## Supplementary material for "Coding Sequence Insertions in Fungal Genomes are Intrinsically Disordered and can Impart Functionally-Important Properties on the Host Protein": MAFFT_MSAs: XP_019330892.1_blasthits_MAFFT.txt

```
>XP_019330892_Candida_albicans
------------------------------------------------------------
------------------------------------------------------------
------------------------------------------------------------
------------------------------------------------------------
------------------------------------------------------------
------------------------------------------------------------
------------------------------------------------------------
------------------------------------------------------------
------------------------------------------------------------
------------------------------------------------------------
------------------------------------------------------------
------------------------------------------------------------
------------------------------------------------------------
------------------------------------------------------------
------------------------------------------------------------
------------------------------------------------------------
------------------------------------------------------------
------------------------------------------------------------
------------------------------------------------------------
----------------------------MSSFIPLNFLEDTVSKKDLEEEHTRELQVEQA
YKLFQSALKLQKQ--KQYESAYKVYEELFKLDIVS----------------------NHY
FEELDFIRGLQDGSQNTDTDELTLLSPNVKSLRYLIFRNRGFLYLDMLK-----------
-SNTENKS--------AEKVKEMFYPLLDDFCIALLYNEPDEKLLETLHEIFSY-IGSER
LSRFVLEYSLTSRKE-SDD-LS-------GLLPIDQTVLSQYKTMLEHLSSGKFPKL---
--DL--------------------KHLSFLEP-IRLDIF---------------------
-AQQEKLASKKVAVIKSTSTK----WVDLLDAINIHLKENQDESKIEDANRP-RIRIFEP
YVLTEEPLDIVRIEFTKR----------------GVAVPA--------------------
-------T-----------------------------------E-TE------------V
TKAQPEQIVQERKPEE----------------------------------DN--------
------------------------------------RVQRSSKRLS-K------V----E
D---EIPAVTLESSHFLNM---------DYFRNQMNETI----PN----FEIFDVCSTYV
EDGS----------GAQYIK----DFKNIVSDWN-DSYA----RAIL-SYDTA--KSE--
-----DDNLKLLDLLSG-----YGKSEEL-------KEKNIPPLGEIDI--E-FPELN--
----YVEFKTYIIKHLL-------------------------SKILTTKWSDKLYEKFTE
WIVQFEGYIIND-------------------------I------DVESAIGVLEVLVDIS
------------TSLESQIKD--SINNK------LNKAVVNSMCQDLLRIKDKIIRWINY
IETFPIN----DLQ--------------------VASRFKWCQIIKEKAETKSWTENHPV
KHKLQKLL------GDA-HFKINYPNYKNFIDFSKDSINSQLTIISVLAIFWRILSTSS-
----TE--DNKEAIRLLED---ILLDSNT-------------------------EPSDAI
LSIRNFLKQGSIDMKLSLWNILLSFY-QSSNSGD---KLTVGFEECVLFLNDYLVNE-YV
LLD-EESRL-VTLSRILGFYGSSISFVVTS--------LASTNWILMH-------PIKVQ
TLRL--FFELSLLFEIN----EE--ASYISSLATSIKSKS------TKSYHHLTNTLIKT
IILILASIQKS---N---------------------------------PQILHSVIRLFH
TQLGLIGICGHAGGSFLEIAQEYLKSLPNS---DQ----DICQIIKCKYHYSISIDGVVP
ADHGTARLDELNKNDCKE-LASFVLPL----CFSKGGSTLNNVPKHDIKLLIDEIYDVIG
D-PDFDSNE-ALGRNKATLNYFLDNTRLTKRLFQEAFHGLVRLELGEA------EEDKQF
NGLYYIEGLLLFSSYKLRKKNMQSRAVELESAISLFENDIICGSNRFESWFLLGQSYGYL
VEDDLIWTADKLTASDRKITTANLQRKSLICYLMAIN--KSLDES-------IKDV----
IKPVVGNLMSLFAKEMFSAVCEPMSMHAFKVQSH-PRFINRVN----GAL----------
----------------------------------------FEPVSQFPAVDKTVCLKIIQ
QSLQLSIKS---------------SCREWSDYYYLAKVQRKLDKPA------------GL
VMETMA--SACRSA---FK-NKHADN--IIEPHYNLVSFALKYVKSNRLD---SKDALKY
L-------------IED-PLIKL---EV--------------------------------
-------------------GEETDFIK------------LIIKALNKIDSSDKKNWQHKA
KYR-----------------LARLMQEEYHDVK----GAIDQMSSFISLKTPNKALVSIW
KPEPERPGKHFLYTFQYIHFYIELLKEIDDLDSLVAMLPKLRRSNSVMINLSIAWEILCS
SVCKIIRESYGIGDNFEFTENLINTLPYQTFAANVKLLPDMMRR-QSVPENLKSVLCFLF
TVNDIKKLNNGYGPTSFIDDTLVTLYFM-IYLNYF--------------EK-SSTEV---
------------------------------------------------T-----------
------------------------------------------TDS------PGLK-KK--
-IAKRDIFPLTNDILKA-FKKDIEDVTKQ--KSYN----ELI------------------
------------------------------------------------------------
------T------AQK------L------KQGLNED------------------------
------------------------------------------------------------
------------------------------------------------------------
------------------------------------------------------------
------------------------------------------K-------SLENVPASAN
VNEI--IVIDD----------------------------DDDD-----------------
NLS-----------------------QEPATKKSKTESN---------------------
----S------------------------------------------------------
>XP_002419656_Candida_dubliniensis
------------------------------------------------------------
------------------------------------------------------------
------------------------------------------------------------
------------------------------------------------------------
------------------------------------------------------------
------------------------------------------------------------
------------------------------------------------------------
------------------------------------------------------------
------------------------------------------------------------
------------------------------------------------------------
------------------------------------------------------------
------------------------------------------------------------
------------------------------------------------------------
------------------------------------------------------------
------------------------------------------------------------
------------------------------------------------------------
------------------------------------------------------------
------------------------------------------------------------
------------------------------------------------------------
------------------------------------------------------------
------------------------------------------------------------
----------------------------------------------MLR-----------
-NSTECRS--------AEKVKELFYPLLDDFCISLLYNEPDEKLLETLHEIFCY-IGSEK
LSRFVLEYSLTSRKE-SDD-LS-------GLLPIDKMVLSKYKTMLQYLQSGRFPKY---
--DL--------------------EHLSFLDP-IKLDIS---------------------
-SQQEKLASKTVAVIKSASTK----WVDLLDAVNIHLKENQDESKIEDANRP-RIKIFEP
YVLTEEPLDIVKVEFAKR----------------GVVVPS--------------------
-------T-----------------------------------E-AE------------V
SKTQPAQIVQEKKPEE----------------------------------EN--------
------------------------------------RVQRSSKRLS-K------I----E
D---EIPAVKLERSHFLNM---------DHFRNQMNETI----PN----FGIFDVCSAYV
ESDS----------SKQYIK----DFKNIVFDWN-DSYT----KVIL-SYNTA--KSE--
-----DDNLKLLDLLSG-----YGKNEES-------KEKNIPQLEEIDI--E-FPELN--
----YVDFKSYIIKHLL-------------------------SKILTTKWSDKLYEKFAE
WIVQFEGYMIDA-------------------------I------DVESAIGILEVLVDIS
------------ISLELQIKD--SINNK------FNKAVVNSLCQDLLRIKDKIIRWTNH
IETFTIN----DLQ--------------------IVSRFKWCQIIKEKAETKSWTENHPV
KQKLQKLL------ESA-DFKINYPNYKNFIDFSKDSINSQLTIISVLAIFWRILSTSS-
----TE--DNKEAIRLLED---ILLDRNK-------------------------EPGDAI
LSIRNFLKQGSIDMKLSLWNILLSFY-QSSNSGD---KLAAGFEECVLFLNNYLVSE-YN
SLD-EESRL-LTLSRILGFYGSSISFVVNS--------LATTKWVLMQ-------PIKVQ
TLKL--FFELSLLFEIN----EE--ASYISSLATSIKSKS------TKSYHHLTNILIKT
IILILASIQKC---N---------------------------------PEIVHSVIRLFH
TQLGLIGLCDNAGGLFLEIAQEYLKSLPNS---DY----DICQIIKCKYHYSISIDGVMP
IDHDTARLEELNINDCKE-LASFVLPL----CFSK-GSTLNNVPKHDIKMLIDEMYDVIG
D-PDFEVNE-SLARNKATLHYFLENTRLTKRLFQEAFHGLARLELGCI------GEDKQF
NGLYYIQGLLLFSSYKLRKKTMQSRAVELESAISLFENDIICGSNRFESWFLLGQSYGYL
VEDDLIWTADKLTASDRKITTANLQRKSLLCYLMAIN--KSLDES-------IKDV----
VKPVVGNLMSLFAKEMFSAVCEPMNMHAFKVQSH-PRFVNRVN----GAS----------
----------------------------------------FEPISEFPVVDKTVCLKIIQ
QSFQLAIKS---------------SCREWSDYYYLAKVQRKLNKPA------------AL
VMETMA--AACRSA---FK-NKHAAN--IIEPHYNLVSFALKYVRINKLD---SKDALKY
L-------------IDD-PLIKL---EV--------------------------------
-------------------GDETDFIK------------LIIKALNKIDSSDKKNWQHKA
KYR-----------------LARLMKEEYHDVR----GAINQMSSFISLKTPNKALVSIW
KPEPERPGKHFLYTFQYIYFYIELLKEIDDLDSLVAMLPKLRRSNSVMINLSIAWEILCS
SVCKIIRESYGIGDNFEFTETLINTLPYQTFAANVKLLPDLMRR-EGVPDNLKAVLCFLL
TVNDIKKLNNGYGPTSFIDDTLVTLYFM-IYLNYF--------------EK-SSNEV---
------------------------------------------------T-----------
------------------------------------------TDS------PGLK-KK--
-IAKRDIFPLTNEILKA-FKKDIEEVTKQ--TSFN----ELI------------------
------------------------------------------------------------
------S------AQK------L------ELGVNEN------------------------
------------------------------------------------------------
------------------------------------------------------------
------------------------------------------------------------
------------------------------------------KLSGVKEEETESKSAPAR
ANEI--IVIDDD-----------------------DDDGDDDD-----------------
NMS-----------------------LEPVTKKNKTESS---------------------
----S------------------------------------------------------
>XP_002551287_Candida_tropicalis
------------------------------------------------------------
------------------------------------------------------------
------------------------------------------------------------
------------------------------------------------------------
------------------------------------------------------------
------------------------------------------------------------
------------------------------------------------------------
------------------------------------------------------------
------------------------------------------------------------
------------------------------------------------------------
------------------------------------------------------------
------------------------------------------------------------
------------------------------------------------------------
------------------------------------------------------------
------------------------------------------------------------
------------------------------------------------------------
------------------------------------------------------------
------------------------------------------------------------
------------------------------------------------------------
------------------------------------------------------------
------------------------------------------------------------
----------------------------------------------MLK-----------
-HNSHDTT--------ESKMKDLFYPLLDDFCIALLYNEADEKLLATLYDIFIY-IGSDR
LARYTLEYILSSQKE-SDD-LS-------GLLPPDKNAITRHHQFLQKLQIGQSSQK---
--NL--------------------EYLSFLEP-IRLDIE---------------------
-SQQEKLNKTFVTTITVSTRN----WTDLIDAVNHHLKEKQDENKIEDVHRP-KIKSIEP
YILSEEPIDKIIFQFEKK----------------ENSQPAPVEPEVNE------------
--QSQTGT-----------------------------------T-AT------------V
TTVSTTTITEEKKTEE----------------------------------ES--------
------------------------------------RIYRSSKRLS-K------N----D
S---ETPPTELEKSHFGLM---------DTFRTKISEYI----PG----PDLIDVTSVYL
SKEEI---------NKKYIK----DFLHILANWN-DHYS----SALL-SFDNA--KSE--
-----DDNLKLLDLLSG-----YGSNDET-------KDRNVPLLGEIDI--D-LSGLN--
----YVEFKTCLIEHLL-------------------------TKITTTKWDDKLYSKFSE
WIIQFEGYLYRT-------------------------V------GIQSAVGILEVLIDAS
------------INLELHIKD--SVQGK------FNKAHVNGLCQDLLRLNDKIKRWVSY
IEDLPSE----DKD--------------------IESRFKWCQIIKEKSETESWNENVSL
KFKLEKLA------CTV-TGKIVFPNYNNFIELSEASIGNQLTMISVLSIFWKIFNSTT-
----KD--DDNDAIGLLES---ILMDQDQ-------------------------EENLAI
QSIKKFLKQSSIDMRLNLWNILLSFY-LSGNLNE---KIAIGFQECVSFLNRYLEND-YN
ELD-EETRL-LTLSRILGFYGISMSMVIKQ--------IKSNNWKLSK-------PINVK
DLKL--FLELGLLHETN----EE--ASLITSLANSVKPRS------LKSYCHLTNMLLKS
IVMVLACIEKQ---N---------------------------------SEILHSAIQLFH
THLGMIGICDDEDGAFLEISQEYLKHLPDS---EK----DISQIIKCKYHYSISMDGFTP
IDHDTERLEELNRKDCQE-LAHFVFPL----CFSK-GTTINNVPKHDIKLLVDEMYEVVG
E-PSFETNE-VLSRNMTSFRYFLDNTRITKNFLKESFYGLVDLDLERN------EQDVVA
ESLYYIEGLLIFSASKARKKNSQGRGVELEKAISLFEYDIIHGSNRFESWFLLGQAYGFL
VEDDLIWTSDKLTAPERKLITANLQRKSLICYLMAIN--RSTDES-------VRDL----
VKPVIRELMSSFGKEMYSAIQKPMNMHALKVQSH-PRFVQRNN----GAL----------
----------------------------------------FESVSTVPTAPKDVCMKLIQ
QSLHLALKP---------------KSRDWSDYYYLAKVQRKLQKPA------------VL
VMDTMA--QACHHA---YT-YKYADN--FVEPHYSLVSLAYKYVKNDMLT---ATAATEY
L-------------KND-PVVKL---DA--------------------------------
-------------------GDEKDFRQ------------LVIKALEKVISYDRKNWQHKA
KYR-----------------LARIMKDELDSVK----QATEIMSHFISIKATNKALVSIW
KPESERPGKHFVYTYEYIYFFVELLKEADDLENLLLMLPKLRRSNSVMINLSSAWELLCS
SICRVIREAFGMPDSFGFTENLINTLSYSVFSANVKSMSDTMKQ-KGLPEDLKPHFCFLY
AVNDMKKANNGYGPTSFIDDTLVTLYFL-IYLYYC--------------KD-MSTPT---
------------------------------------------------I-----------
------------------------------------------VDS------PSAK-KK--
-IAKRDIFPLTNDVLKL-FKSELDTLVKS--EIFN----EYVA-------------NGKK
K----------------------V------------------------------------
-----ET------ERK------L------KLEKQEQ------------------------
------------------------------------------------------------
------------------------------------------------------------
------------------------------------------------------------
------------------------------------------A------EQKEPETSVSN
APEI--IVIDDD-----------------------CSSQEQDQ-----------------
RAK-----------------------RELETSGEKVETK---------------------
----KVKTDAI--IYEVID----------------------------------------
>XP_003868380_Candida_orthopsilosis
------------------------------------------------------------
------------------------------------------------------------
------------------------------------------------------------
------------------------------------------------------------
------------------------------------------------------------
------------------------------------------------------------
------------------------------------------------------------
------------------------------------------------------------
------------------------------------------------------------
------------------------------------------------------------
------------------------------------------------------------
------------------------------------------------------------
------------------------------------------------------------
------------------------------------------------------------
------------------------------------------------------------
------------------------------------------------------------
------------------------------------------------------------
------------------------------------------------------------
------------------------------------------------------------
------------------------------------------------------------
------------------------------------------------------------
--------------------------------------------MDILKQ----EKVIDR
LEDGSEDS--------QERFKKMFYSMLDDFCVALLYNEADEKLLEVLYDLWIY-LKELK
LARSTMEYALSSKSE-SDD-LS-------GLLPIDSGTQKNLLMLKNKLSSGLSSELISD
ALSA--------------------R-FKFLEP-MKLDIE---------------------
-NSQIRQQKKNKINVKLTLKDQSLSWEDFIDAINNAVKNFQDETKVEDIHRQ-KLRFTEP
YLLTEEPLEVI--SFEKV----------------DL-----VEEKVET------------
--PQDTST-----------------------------------V-EESEKQ-------VI
SENKPLDTSNDAETDE----------------------------------KND-------
---------------------EQSQGEAQETR---QQNYRASKRLA-R------V----E
SNP-EKPEVIVEKEHFSGV---------DYFISKLKEIG----RS----FDIADVSSVYL
KSVD----------APKYLN----DFVTIINNWD-PSFT----RAFG-SFNMR--KSQAA
-----DDNVKLLEILSN-----FSDNIRKGS-----SLDNVVGLSNLEN--DVLSDLTRR
DA-DYITLKTDIIRYLLG--------------------YNGTSLILGYKWNQSMLSKFNE
WVLQFEGFLTNTFGT--------------------SLE------DTRIAVGVFENLVDQS
------------ISLESQIRH--SINSKR-----FNKAVTNGLCLDSIKYNDTIAKWSQI
ISSMLSSVVGSEKD--R---------------AILNARFKWSKLLKQKSQTVAWDTNKST
QAFLEALLSFL-TRCEF-DINVQYPNYKNFPDLNIENVRSQLTVISVLTIFWRILFSSH-
----TK--GNAEAVALLED---ILLDSER-------------------------PKSEAI
LSIKTFMSTGNIDMKLSLWNILLQFY-KSSGVAS---KLIFGFGKSVGEFNNYLVGDEYL
GLP-DSTRL-TILCKVLGFYNNNLSYIVQL--------LEVSDWWLGE-------SMDLK
PVAS--LLEICLLFEVH----EE--ACSITSLRKSIKENS------HPSYDLFKAMFLKT
VVVLLAMLRKNC--S---------------------------------SEILHAAIKLFH
AQLGASGICDAANGIFLRVSQEYLSGLDGT---DE----DKSQLIKCRYHYNIGIEGFSP
FDHGTQIKENLVENDCEE-LAKFVLPL----CFHT--NTIKNVPKHDMKVIIEEMYEVIG
D-PDFENDE-VLSRNKAMLDYFLDSTQLTPRFVRDTFHGLMSLEFDVT------KSKFGS
SGLYYLQGLLIFSSYKLRKKNMQGRAVEIENAITLFKNDLICGGNRMESWFLMGQAYGYL
VEDDLIWTSDKLTVMDRKIGTANLQRKSLICYLMAIN--CTLDES-------VKER----
IKPIVGSLMSLFAKELFGAVSMPMDMLALKVQSQ-PKFVRSLT----GAS----------
----------------------------------------FLNASEKPALPQMFCFKLIK
QSFHLAIRA---------------EDADWSDFYYLSKTQRKLNDPP------------IQ
VLNTMA--NACAMV---SK-AKQPEF--IIEPFYSLVSLCMKYVKSNEIT---PGEGLGY
L-------------RRV-PLVNI---EVEEV-----------------------------
-------------------SSKKEFYD------------IIVTALKQIDASDRKNWQHRA
KYR-----------------LARVLYDEYKDVD----GAAAIMSNFISLKSVNKQLVSIW
KPEAERPGKHFLYTYQYIRFYVELLKAKKDINSLITMMPKLRRSSSIMVNLYNAWEFLCS
TICKMMRNALSVGDSFSYTDHFINNLSYSVFTTNVKSMLESLEK-NGVPSDLVPHLCFLH
GANDMKKSNNGYGPTSFIDDTIVTIFFK-IYTYYN--------------KD-TNFYS---
------------------------------------------------T-----------
------------------------------------------FTS------PGLK-KK--
-IAKKDTFPLTTELLKF-GKKEVDSKLGASNKGYNVALDELLA-------------QRDE
QLKREALVLDTSEEPEGMSPQNRS------------------------------------
-----DV------ARKNTETNSFTPSKLKEEAVDAT------------------------
------------------------------------------------------------
------------------------------------------------------------
------------------------------------------------------------
------------------------------------------VVGVQTIQEKKSAVASSD
DNVKRFLVPATY-----------------------VNIQDNAE-----------------
TAS-----------------------RDVTSETNGGNKR---------------------
----PLETQFNPLNKEVIVIDSDGDSEVDERPAKRSK----------------------
>XP_001526414_Lodderomyces_elongisporus
------------------------------------------------------------
------------------------------------------------------------
------------------------------------------------------------
------------------------------------------------------------
------------------------------------------------------------
------------------------------------------------------------
------------------------------------------------------------
------------------------------------------------------------
------------------------------------------------------------
------------------------------------------------------------
------------------------------------------------------------
------------------------------------------------------------
------------------------------------------------------------
------------------------------------------------------------
------------------------------------------------------------
------------------------------------------------------------
------------------------------------------------------------
------------------------------------------------------------
------------------------------------------------------------
----------------------------MSTFHPLNLVEDQAAKKDLEDEHTRELQVEQA
YDLFQQALRLQTE--KQWTQAYQVYEKIMSIDIIA----------------------NHF
YEESDHLLGIQNGSFNSLADGLQQLAPNVKNLRYLIFRNRGILLFSMLEL----ELAKDN
LNTLEDEKDDTNIAAWEKNTKSMFYTMMDDFSIALLYNEADETLLEMLHQILDG-IGMQR
MARFTLEYSVSGNEE-SDDPLY-------GLLPPDSQSKQRLSELISRLNF-KSKNVHEI
ASPL--------------------KQIPFLTK-VKSDFK---------------------
-TQQRQQELKTNLEITLSNEKENLYWSDIFMSLDTAVGDLRDENKCEDHQKL-KLRYLDP
YQLTEDSIETISFTLKDQNILSSISNSDVVDKAVAVSADDKASKDSDL------------
--PKEDSL-----------------------------------EISEKADN-------EV
TISNKEIDVQKQQVDD-----FENESDQHCKVTETENVIGIAVAPKANTPTND-------
---------------------KTNVSNTSDTK---QQIHRASKRLA-R------L----E
SEP-SFPSGPVQQSNFAGL---------DYFVSQLRAST----GV----LETDEISLFYF
GKQVF---------KEQYKN----DFLKIVTDWQ-NIYL----KAFT-ALGNQ--KGKSS
-----ADNLKLLDLLTS-----FSDNGKDEA-----KDVKLPLLDEWENGETIISTLSGK
KM-DYFDLRINILKHFLV--------------------DSQSHLLLNCFWGKEIAKYIRE
WVLHLETFLFSSLKL--------------------NIA------DLTLAVGVVELLTDYE
------------ITLQSQIKGAFKQKKK------MNKTVINGLSQEMLTLKTIISKWSIY
VKSLIRK---LSKDEHNDGDDNNDDDKLSKGILLLRARFQWCLIHKNKATATAQNDDLLV
LTSLKELLNSS-QGHNL-NLNIQFPNYVNIPALTIESLRTQIIVVSVLQLFSQILFGDT-
----SK--DNANATRLLED---ILMDTGC-------------------------EQTEAI
VSIKKFLSTNSIDLSLSLWNVLLQFYTLNEHLRELSKDLVVGFKESLRILDVYLTSERYS
SGT-DAFRY-ETLCKVLGFCNNSLRLLIQL--------LEKNSWRLEE-------SIPFD
MLEL--LFQISLLFEIH----EE--ACSMSSYYTSIKSVS------PTSYNELKDMFLRV
SVLIIANIRQEL--S---------------------------------TEVLHSSIKLFH
AQLGASGICDSTGGIFLKASQEYLSEPTSA---SDSVGHDIVQIIKCRYHYNIGLEDFTP
YDHETQAKEGLLFDGCQE-LAKYVLPL----CFKK--STIQNVPRQDMKVLIEEMYDVIG
D-PDVEADP-ILSRNKAIFDHFLDATQLKSSIFRDAFHGLMRLGLDKKLLSLSLTSNYIN
SSLYYLQGLLVFTAYKLRKKNMQGRAVEIEKAISLFTYDLVCGSNRVESWYLMAQAYGYL
VEDDLIWTSDKLTVFDRKVGTANLQRKSILCYLMAVN--GTLDES-------VRET----
IKPIVGGMMATFATALYGCISKPMDMLAFRVQSQ-PRFVNLDS----SQSRSGGLSISHS
SNATSANTNNNTNSSSTSTSTSTSISSNTSANTSTSANTCFITANEKPAVSQMFCYKLIQ
QAFQLALKS----------------DKNWVYYYKLSKVQRKFGYTS------------AT
VLKTMI--RACEEA---SR-VKLAES--VIEPHYCLVSLCLKYVERNELT---PQKAVSY
L-------------QAS-SLVKF---ESSSVLGDNQGKHNFNNGKTVDKDDKNGQKQRNI
HINKDKLSDVDNDNDANNDTPREAFFK------------IIVSALKQIDAADKKNWQHRP
KYR-----------------LSRVLYEHFNDLE----GALDTLSDFISLKSTNKQLVLIW
KPEFERPGKHFLYTNQYVQYFIQLLNKKQDLNSLVVMMPKLRRSSSIMVNLSLVWEILCS
SICKIIRKSLNVGDSFVYTDNFINNLPYIAFHTTGKYILEQFQN-EGMPNSTKPHLFYLH
ALNEMRKLNNGYGPTSLVDDTIVTVYFK-IYEHYD--------------KH--QVPD---
------------------------------------------------T-----------
------------------------------------------LQS------PNSK-RK--
-TAKKDVFPVVNDMLKI-IRRDLDDEMKEVPDIYNVLLEKLTL-------------IYEK
K------------NIDAVQPSDAI------------------------------------
-----TN------TLKDAEKNTLVTSDKLEIERDDNLRNLTNNEALTKSTIGDIEVNAKE
TTNGQQVNEQS-------------------------------------------------
------------------------------------------------------------
------------------------------------------------------------
------------------------------------------IQAHGGCNNQNESRHSET
SNEIKEASDKDGDCNSEIDAYKESSEPNEQKKNERLQSVDDFKTIKVDGKDSLQQKRAAE
EPL-----------------------ERPAIRTSAVETG---------------------
----KVDCAITNNNLNTTTTTTTTTTTTTTTNKEDHDKRQRK-----------------
>XP_007376644_Spathaspora_passalidarum
------------------------------------------------------------
------------------------------------------------------------
------------------------------------------------------------
------------------------------------------------------------
------------------------------------------------------------
------------------------------------------------------------
------------------------------------------------------------
------------------------------------------------------------
------------------------------------------------------------
------------------------------------------------------------
------------------------------------------------------------
------------------------------------------------------------
------------------------------------------------------------
------------------------------------------------------------
------------------------------------------------------------
------------------------------------------------------------
------------------------------------------------------------
------------------------------------------------------------
------------------------------------------------------------
------------------------------------------------------------
------------------------------------------------------------
----------------------------------------------MIEE----LIDKKK
ESEGENDV--------NEKANDLFYTMLDDMCIAVLYNEADDKLLDTLYRIYMY-IGSTR
LAKFTLEYSLTAPEE-SDD-LA-------GLIPPNITSKVRLNRILEQLHLKKANKEYTK
EPND--------------------QELKFLEP-FKQEFL---------------------
-NSISKSKKKNVTSIECGNKHGELTWSNIIDSINLHVKDVRDDLKVEDIHRP-RLKFLEP
YLLTEDVMDKIELSFSES----------------AFVANN-VEKEVET------------
--PTQTNE-----------------------------------E-VE------------K
AENNDQKSPETEQSIE----------------------------------TK--------
------------------------------------QIQRASKRLA-K------V----D
NTTTEIPEIQLENHHFANI---------STFVNEFTTTLSPKFPD----ISVLDVALTYL
QTNKE---------TPQHVK----DFIVTLCDWNSDSFS----RSFL-GSESN--GSKSK
EITN-DDNSKLLELLSK-----FGNNGKSSSGPSYLKINEVETMDTIRE--N-VTELNSR
GL-SYEQIKFEIISHLLG--------------------DYNDSLILNTIWDDKLYTKFKE
WIIQFERFMYTEEET--------------------TFA------KLNLAISVYEVLIDSS
------------ISLELQVKDLISSKSK------FNRANANGMCQELLRINDKIKKWALL
IEDLLFE---SDKDEQN---------------FVIRCRFQWAQILKEKSQMVSWNENKSI
KTKLENLLNIT-EGSSY-NISVNFPNYKNFVELNPEAIQNQLTMTSVLSIFWRILYVKP-
----KG--DNKEAIELLED---ILMDNKRPAD----------------------TTDDAI
TSIKEFLKVSSVDMRLNLWRVLLSFYNNSDDMWE---QFIVGFHDCLHFLVNYLHTDGYK
NLE-QSIRS-TTLLKILGFYDDSLSLVITN--------LKKFNWNLIT-------SDSMD
FLILLKFFELCLLFETH----EQ--ATYITSLRTSIKERS------TSSYEKLKDIFIKT
IVLMTALFKKSLEDD---------------------------------PKLLQTIIKLLH
KQLGASGICDGANGWFLEISQDYLSHLPDC---DE----DLSQVIFCRYHYKINIGGFNP
VDHYSQRKSELEKNDCQE-LAKFVIPF----CFKK--NPIIHPPKHEIKQLIDEMYNVVG
D-PDFDSNE-SLYRNNASLEYFLESTILSPRFFRDAFYGLLNLRIDKA------EHSI-F
TDLYYLQGLSIFSSYKLRKKNMQGRAVELENVIQLLTYDLIFGSSRVESWFLLGQAYGFL
VEDDLIWTADKLTVADRKITTANLQRRSIICYLMAIN--KSIDDP---------ES----
IKPIMGNLMSCFAKELFSACMSPMDMHAFKVQTH-PKFIRKIS----GAS----------
----------------------------------------FINVSDTATVSKKFCCKIIQ
QSLQLAIKS---------------NNKDWSDYYYLAKIQRKLEKPH------------EL
VLATMK--KSCQMA---FELFKSQDC--IVEPHYALVSLVIKYLKQDLID---IKQGIKF
L-------------NED-PIVDL---GVEAC-----------------------------
-------------------ESKSDFYK------------HVITALRKLDDFDKKNWQHKP
KFR-----------------IAKILYEEFKDID----EAIEEMSSFVSLKTTNKSLISVW
KPEHERPGKHFYYTFQYIQFYIDLLNSKQDIISLILMLPKLRRSNSIMINLYTAWEGLCS
SVCKLIRNSMGIGESFTFTETIINNLSYQSFTVNVKSFMELMTQ-KGIPSELEPHVCFLH
ALNDMKKYNNGFGPTSLIDDTIVGLYFK-IYLYYF--------------KDTSSTVT---
------------------------------------------------T-----------
------------------------------------------TDS------LGAK-KK--
-IAKRDIFPLTNDIVKQ-FKNEIDTIFKNRPEIYN----EVIV-------------KDKK
Q----------------------D------------------------------------
-----EH------SEKETEIATI------MEERQSD------------------------
------------------------------------------------------------
------------------------------------------------------------
------------------------------------------------------------
------------------------------------------ISANGGISEQNTASNDNN
AAEKKELVSGDG-----------------------TTPQENEQIVPVEQASSSNPEKHYI
EVE-----------------------DEPAAKKAKTEDR---------------------
----VESPEIN--NKHIIEISDD------------------------------------
>XP_043048384_Scheffersomyces_spartinae
------------------------------------------------------------
------------------------------------------------------------
------------------------------------------------------------
------------------------------------------------------------
------------------------------------------------------------
------------------------------------------------------------
------------------------------------------------------------
------------------------------------------------------------
------------------------------------------------------------
------------------------------------------------------------
------------------------------------------------------------
------------------------------------------------------------
------------------------------------------------------------
------------------------------------------------------------
------------------------------------------------------------
------------------------------------------------------------
------------------------------------------------------------
------------------------------------------------------------
------------------------------------------------------------
---------------------------MSSFVPINLAEDSASSKKELEEEHTREIQVEQA
FSTFQRALAYQKQ--GSLLKANKLYEELFTLTVIG----------------------NHY
FEEEAYLKGIQNGSMNHSVDSLNYVSQNVKLLRYLIFRNRGFLHLDLLLKGPDLVGQLIG
DDEKDTKV--------CDKLKELFYTMVEDLTAAIIYQEGDEEVIELLYQVFVY-LGLIR
LVRFTLEYRLSGTEE-SDD-VL-------GFLPVDSRSLQRYNNVLKQLHVSHSRQSHSH
SVTDFETERQMI-----------NTKFAFLDD-IRDEFK---------------------
-VQQHNTYKKQAIKVQLPSST-SISWLQVVEAIDHKAKSCQDKKKIADIVKI-KLKYVDP
YLFSETPQEVVEIEVPEVPETTHEQQQEKTEKTPP-------------------------
--PETAAV-----------------------------------ELSKGKDD-------DI
IEQTPELPATKEPLVD--------------------------------------------
-----------------------------QEA---KFTHRSSKRLA-K------N----D
SMGIEQIDYVISGKDFIES---------ELFFQTFNQFLKQIDLLDKH-MQISNIVDYYF
SDEDDSNGTT----TPQYIS----DFLTIIDDWT-SSFS----HCIL---ENL--SVSNG
QDGT-TENKKLLEILAN-----YGNKVLIKDVPKDQKLDHVATYD------SILDSLKAQ
PYRNLTDLKIGLLLKFFQPQNLNGN---------------KVCLISDFQFNPKLMDIVNE
WTLQLEPYVFEDLNR---------KLEAG-TGTGIGTDIGVNELDLTTAVSFYEVLTDIY
------------YTLRNKITD-----RKGTTTTKGAKGHMQILAMQAIKLKSRLQAWFKL
IDNNIASLAQPFTSEL----------------LKQKGRFLWANICLEKLDTNNWKSTNYL
VKLLSDILCFI-QDKSQ-WLQLSNYNYGNIPTLNLENVNSMISTVSVLSVFAKIVYADS-
----G----NTESISVLES---MLMD----------------------------GELSER
QSLKDFLETSSIDLKLNLWSILFDHYERDNELI----KLQSGYESYVRFLFDYIQSQQYQ
DLP-IKNRQ-LTLLTICNSFSESTSKFLES--------LEAVKLCLPLNKE----AHVGT
FLILLRFFELFYLFSLH----EE--AAILTPRKNSVLSVS------KRSYARLKAFCIQL
VSIIMIYYKNSN------------------------------------EAKVCEFMRVVH
DQLGARRLCDSDHGRFLKYIQQILTSISSTTIPEQ----DLIQILHCRYHYNITCDTFTP
ENHETTEVEELDSPLAAEGICDFILPV----FFKE--NPLIKPPKQDLKQLIEDLYSILG
G-PDFESNE-ILKRNKAVLNYFLDSERLSPRFFRETYYGLFTLEFEP----VKSKNLLVM
SGLYYLQALLIFSSYKLRKKSMQTRAVELESIVLLLETDLIYNSNRLESWLILGQVYGFL
VEDDLIWTSDKLTYPERKVGTANLQRRSIICYLMAINASVGIPKN-------KKNY----
YKKVIGMLLASFAKELYSACMEPMNGHAFEVLAN-PKFVMNN-----GASSSSS------
----------------------------------------FVTT-SKNMVSLKTCLKLMK
RSLQMSVVI---------------NDEDWTVFYYYAKVLQKMKHDP------------KQ
VLDILI--KAGVLA---KEQSTSTDR--IIEPHYLLCAYSYKYVKSDSMN---IQDALQY
L-------------KQS-PIVEL---EHTKLDLDVAAAT---------------------
-------------------MTKPEFYK------------VIIECLNKVDNYDKKKWHHKA
RYR-----------------LAYIHYHEFGNVE----AAMKEMGLFVSVKASNKTLVLIW
KPENERPGKHFCYTFEYAMFYIDLLVKERNLNGLIQMLPKLRRSNSTMIKLYNAWERLCV
AVCGLIRSLLHMNEAFT--EVFLVRLSYKKFIVNSKQLIESLKA-DGLPKELSAHICLMN
AVNDMKKFNNGFGPTALIDDTVVGIYIC-FYNYFL-----------LAGKLVDDSTA---
------------------------------------------------V-----------
------------------------------------------SES------TSHRPKK--
-MAKRDVFPLTIEMLKM-LKRDVDQILKDSPNIFN----EFVELNLGPLNEMKDDIKTVE
EKEVMNSAMEEKEGTNSIMEVEVDINNLSGAKDNIKQGLEEKDVVEIPAEVNKDYTLESK
GDMILKSKDVMKVNKDDIEFMNVEANDVEANDVEMNNHVEDNHIEVNEMEDNHIEVNEME
VHNDSTEPKDSEVATQSQDAAEAIHGTEVSHGPEEEAIVTSPVNDNETVLEIEDVKADVT
EIATEDAEAGDNVIVLTTADEDKVAKAQVDDGEPEPEEPETKDTIDHQNSVTPIGSPIAI
EVSDEFSTPMAEIDMTATEQINGATRGLLKKLNYTKDDDDEGKSIEVNSEDGNSQSMS--
------------------------------------------VYSISSDSSSPALPNVDI
VEEAQEVVPDEQPELNQSEPIPTDADTLGQEPKEQPLVAEEQPLVAE-------------
--------------------------EQPLIADEKLQQNSDIVSDTEVTVDNGLIVGDEG
VVEGKTEESNKPFQKSLVKVTKKRQVEELPVVLRRSKRQRTKRVE--------------
>XP_001387675_Scheffersomyces_stipitis
------------------------------------------------------------
------------------------------------------------------------
------------------------------------------------------------
------------------------------------------------------------
------------------------------------------------------------
------------------------------------------------------------
------------------------------------------------------------
------------------------------------------------------------
------------------------------------------------------------
------------------------------------------------------------
------------------------------------------------------------
------------------------------------------------------------
------------------------------------------------------------
------------------------------------------------------------
------------------------------------------------------------
------------------------------------------------------------
------------------------------------------------------------
------------------------------------------------------------
------------------------------------------------------------
------------------------------------------------------------
------------------------------------------------------------
------------------------------------------------------------
--------------------------MLDDLCIALIYQEGDEKLLETLYEIFVY-IDANR
LARFTVEYSMSAKEE-SDD-IW-------GIIPIDSGIDQKYNYLKSSLHEFDLSQQQDS
KSSD---IKAAI-----------NEKLKFLEP-IKTDYQ---------------------
-NQIRSSKLLREVQLKLSAKEGTLSWLSIIEKINGELKSIQDEHKIEEVNRT-KLRYVEP
YLLTENPIERLTFSLPPIL------------------------NDSED------------
--ESDVFD-----------------------------------DAMENIDE-------NT
SKQDDSTAP-ESEKKENGND----------------------------KPKQD-------
------------------------DDSLKNVA-----IHRSSKRL--A------K----S
DSAVEIPELEIVHSHFIET---------IKFFENLNHYLQKLSKDKRK-FVLSDIVKVYV
ADANESSR----KRIPQYVN----DFVEVISDWDTKSYT----RALF-Y-NDE--SSGPQ
NTSD-DEKVRLVEVLND-----FGKKSKFKLSK--SELPRIEEIEVKERIKDLLTNINEG
NN-SYGDVKLFILRRLLGVIQEASN----------SEYY---SLILDSTWSPKLISRVKE
WVIQFESIILSTLKI---------AN-QE-INYYE---------NLSLAISIHEILVDVM
------------LTLRSQIADAISSLVKKQTSK-AAKTGPNNLSMELIKINDKLEKWGE-
------YINDLFLRESKSGYQ-------KKLHLHLECRFRWSLFQREKCKNSTIAETSFI
VESLERLLRYI-EKMKI-KISIYYPNHENLIPLNTGSIRAQLTTTSVISIFSRILYSDS-
----DK--NNTEAIDLFQG---ILITEKRRG--------RQHRNSVPVKNDI--VDSEAL
EPIKEFLNTSPVDMKLNLWTILFSYYSFNDKKE----LLQFGFEKNLEFIESYLTGRDYN
DLD-DMQRL-STLIRIIGFYGEKLSIYLQT--------LESLKWNLPVTEGK---QIEDT
LARLLRMFEMLYIFSVH----EE--ACVISSLKISIQRKS------MTSFQRLKDILIAT
ITLILIYYKA-------------------------ILTPKPNEGISQINQELADLISLSH
DQLGVRNLCDSSEGVFLRFIHQTLGQLGCA--SDK----DFAQLISCRYHYSINIGNFSP
KDHGTKDKDELDLNATRE-LANFVLPL----CFKK--NPLVNIPKHETKTLIDEIYLVVG
E-PNFEASE-VLSRNDACLDYFLETTRITPRFLRDAFHGLITTDFEE----PNLDSKLIK
EGLYYLQGLLIFSSYKVRKKNMQSRAVELENVIMLLRNDLIFCTNRTESWYLLGQAFGFL
VEDDLIWTSDKLTVADRKVGTANIQRKSLICYLMAIN--GTV-HS-------KTEEERHL
IKPIIEGLMSSFAKEMYSACMEPMSMHAFKVQGI-PKFIRKPS----GAS----------
----------------------------------------FVNVDQKSTVSLNLCLKIMQ
QSMHVAVKS---------------KPTDWTNFYYLSKIQRKLKREP------------QL
VLDTLH--IACKIA---HEQSKSTDH--IIEPHYTICSLVYKYVKNDQLS---IKEGLQY
L-------------RDD-PVISL---SEDEIAT---------------------------
-------------------EK-LDFYR------------LIIASLKKVDNYDKKNWQHKP
RYR-----------------LATILFYEFDDVA----EALEEMSSFVSLKATSKTLVSIW
KPEQERPGKHFYYTFQYASFFIVLLTKKLDLISLISMLPKLRRSNSTMVKLYTSWESLCS
SICKIIRASLDIDNSFTFSDNFLQALSYQTFMFNSKSFLDAMEG-KGVPKELEIHLCYLH
AINDMKKFNNGFGPTSLIDDTIVGIFIR-IYLHHF--------------PTLEPP---AA
T----------------------------------------------IS-----------
------------------------------------------TDS------PGGKSKK--
-LAKRDIFPFTTDLLKN-HRREVEAILKERPEIYN----DYVA-------------ES--
------------------------------------------------------------
------------------------------------------------------------
------------------------------------------------------------
------------------------------------------------------------
------------------------------------------------------------
------------------------------------------------------------
------------------------------------------------------IEK---
------------------------------------------------------------
-----------------------------------------------------------
>XP_020065838_Suhomyces_tanzawaensis
------------------------------------------------------------
------------------------------------------------------------
------------------------------------------------------------
------------------------------------------------------------
------------------------------------------------------------
------------------------------------------------------------
------------------------------------------------------------
------------------------------------------------------------
------------------------------------------------------------
------------------------------------------------------------
------------------------------------------------------------
------------------------------------------------------------
------------------------------------------------------------
------------------------------------------------------------
------------------------------------------------------------
------------------------------------------------------------
------------------------------------------------------------
------------------------------------------------------------
------------------------------------------------------------
---------------------------MSSFVPLNLTEDPSLSKKDLEEEHSRELQIEQA
FTIFQKALALQKS--QLYLESYKLYDELFKLDVLS----------------------NHY
HEEEDYVRGLQKGSQNTITDELSFLSPNIKTLRFLVFRNRGFLYLDILKRADLNQELIGS
LVKHDTKKAPEKPEVIPNKFRDMFYTLVDDFCIALYYQEGDEKLLKQLYEIFMY-LKVYK
LARFTLEYSLSGRVE-SDD-FY-------GLLPVSKTIKKQHDLIKTILSVKESSSKSIE
EQKQ---DLDAI-----------ESRYHFLET-IRGEFA---------------------
-KQIEISNTKRRVDIDLTFEESSLNWTNVMSRVNHVVRNIQDDEKLEDIQRG-KIKAVEP
YLLTEDPIEKVDFVIQEVKEKLDADDIVVVEETEVEALNTKDNNDKDDQGIVENK-----
REEEDQPS-----------------------------------ELSANGDK-------NE
TEPKTTPTPMEGIETENGVKEEPLLEQEIPENTATSETDTIIQQKEVTEPSQD-------
---------------------TIEDVSVKN-R-----TSRSSKRL--L------R----A
ET--DTPDIDLKPEYFYYT---------GQFFVALNEYLYNLNSENEL-LQVKNMIEAYF
GVGNG---------LHTYIQ----DFVEIVNEWDTK-YT----KVLV-VAEDN--SSSPG
KSSD-DERLKLIEVLNS-----FGTKGSSKYAD--SVL-KIEDVENKEIIRDYLLELNSQ
NL-HYKDVKNRIIRRLLGVRKSTTS----------SCYQYPTCLITDTLWNPKLYSQIRE
WIIQFDYSLLHCLKL---------ED-Q--VSLHEALD------NVALCISIQEILVDNY
------------ISIKTQISNILLQSNKKGLNKPPSKSAMNNLSLELMKIKDKLNKWIEQ
YEDSMFVVNKLIQEESDVEMATDGEISIQEVYFVLSCRFRWCQIQNEKAQNPDWAQSDHI
MTKLNELLDYA-SKSTN-ELHILSPNYDNITGVNLEVIKSQLTTTSVMSMFSKIIYTES-
----TE--NSNEAIELLEG---ILIEPEDLGG------LTNESSATP-------INQEAI
QSIKLFLKNSPVDMKLNLWNVLFVYYVASNKID----SFQYGFEKVIEFIHVYLTSPDYG
NLP-LHTRM-TTLLSILGFYGDILNTYLES--------LHSLNWQLPNGQGK---QVIEA
LVRLLQFVELFYVFDIH----EE--AASMSSTKVSIKARS------KSAWDALRNMFVGT
MCVLLVYYNAGKKDIVRVKKETEHHINSIGDEAESSQPSKDNEGESFIS-----FLTQVH
NHLGAKKLCSCSSGRFLKLAQDSLRWFGPSTLSSQ----QLSQIISCRYHYKISVEKFTP
TEHHTPTKEQLNYDTTIE-LSKFVLPL----CFIK--NPLVRIPKHDTKAIIDDFYEVVG
D-PNLEQGETTLNRNDSTFEYFFELTRITPRLLKDAFHGLLKLDLEDVPVTPT--NKIVK
SGLYYLQGLLIFSSYKVRKKNMQSRAVELEQIIMLLKNDLIHFSNRIESWYLLGQAYGYL
VEDDLIWTSDKLTVGDRKVGTANLQRKSLLCYLMAIN--GTIGHN-------NSQ-----
VKQIVGDLMSSFSKELYSACMEPMNMHAFKVQGQ-PRFIKKPS---GGAA----------
----------------------------------------FVSV-LESSVSKKLCLKIIQ
QSLHLSIKS---------------KPDDWLNYYYLAKVQRKLGRLA------------TF
VLETLK--ESCRLA---KSQS-TVDH--IIEPHYLMVSMVYKYHKAFLLG---YNEAIKF
L-------------MED-PVISL---KYDD-DI---------------------------
-------------------DK-ANFSE------------VIISSLKKVDAYDKKNWHHKP
SYR-----------------LSKILFEEFGKVD----EALEEMSSFISLKATSKTLVLIW
KPENERPGKHFYYTYQYSKFYILLLTQKRDLISLIQMLPKLRRSNSTMIDLYSAWEILCS
SICKIIRSSLNLGGNFSFFETFMQSLSYQTFILNSKAILEVLQK-NGIPKDLEAHLCLLH
AIHDMKKFNNGFGPTSLIDDTIVGIFLK-IYLYFD--------------KDFEHPLTGAP
A----------------------------------------------GS-----------
------------------------------------------SDS------PGGKIKK--
-IAKRDVFPFANDLLKN-FRREIEAILVSNPKLFN----EYVE-------------QAKE
QNEAEQKRLREEEAQAKIREAEEA------------------------------------
-----AKKEAERLREEEVKAEIARKAQILATTVPDPVVSQGLSPSITSLPNGIISKEQFS
AWLEANTKAYGTANINGAPTARTGTVLRPPPGLFKLPILSSSHPVPVTPALNEQFSSTPL
QQSLVAPALNSNQEKNANGDTVVAAVVSNGQDTKNSIVSELKSQTEEQGVSQLQIKVKKS
TSNPEPQTVSEPSIEVQTNAPNELAQVISEPILESRKLEEEEKPQETNSSEQTSNPEASP
NPELIQLAKILPAEVPAAPAKEARTIPEEETRTV--------PEKESKILPKEESEQHEH
VQSSQSVGEAEQTNIQPSEQPPTGVNDLNVEPGKTPNSLEEATGSPKAVSVIAPIEKPIL
EPVAVKGGDDLQNGAPSDSVIAEVNLEAPELTKEVELNS---------------------
----STKATDDVNVQEIEAQPTDTTAKEITGPITRGKKRNPVDEDLPKKRLRSDSAKNN
>XP_020075737_Hyphopichia_burtonii
------------------------------------------------------------
------------------------------------------------------------
------------------------------------------------------------
------------------------------------------------------------
------------------------------------------------------------
------------------------------------------------------------
------------------------------------------------------------
------------------------------------------------------------
------------------------------------------------------------
------------------------------------------------------------
------------------------------------------------------------
------------------------------------------------------------
------------------------------------------------------------
------------------------------------------------------------
------------------------------------------------------------
------------------------------------------------------------
------------------------------------------------------------
------------------------------------------------------------
------------------------------------------------------------
------------------------------------------------------------
------------------------------------------------------------
------------------------------------------------------------
----------MEEVTLKDFFKQLFYVMIDDFIICLIYQDADEKLLNTIYDIFIY-LDIKK
LIRFTLEYTLSGKSE-SDD-IL-------GLLPINSKALKKYHHLLSRLNDSSTPLDKSY
LDKE----LKFV-----------NKRLFFLKP-IKDEFL---------------------
-EQIENIKKNNVVEIPI---RGALNWGSIIDDINDFLKKNQDKEKLHDFSKA-KIKDLDP
YYLTESSIEKITFKIPEIK--------------------------SLD------------
--ENDEFF-----------------------------------DAQE--EN-------NE
LKKED---PIEEPENK-------------------------------VEIIGD-------
---------------------ADEDRKNPN-K---PQVQRSSKRLA-R------N----D
SITDEIQIIELTKDSFFNT---------NTFLKELNEYLNLLDDKEEH-LKVGDITEIYL
NNDQSFAN------VSPYIK----DFLKIINNWNPRVFT----SGLF-VTE----SSESP
SVSE-DEKVKLLEVLSN-----FGSKKDTSKSD--ETIPELSNYENQDIILNLLKSISDS
SC-HLETCKMIILEHLFGCHLYDSY----------SDVTKRVCLISDTIWPKKLYEKVKE
WLIQSENFLMNYWKI------------NT-PNPNNALE------CFAFIIGIFEVLVDTY
------------VGIIDQVNNLIASQGKKPQSK-STKANISSLTTEMIKFNDKINKWNEL
IESQIFSLLPL-------------DELCKIDGLSYYIRYKWALIFKEKARNTAWEENRYI
AIQLQELLTLLNQYEMM-DIRIPLPNYENICEVSIELINYQSITAYVLSMFSKILYTND-
----T----DDEAIQILENKILTMIEGSE-------------------------IELDSL
NSVKAFLDKYPIDMKLNLWNILFLYYDEKKQFP----KFQYGFENNLEFLLTYLSSETYL
EN--KGSRY-PILLKVLGSYGDYLNSYLTR--------LADNSWHLPNLDII---GLHKT
LKNLLKFFEMLSLYFIH----ED--ASRITSSKLSVKSKS------SKAYNKLFDIHIQT
ICVFSIYFREYIMKTQG----------------------NNQSTTKNIEEIIHNLLSSFH
YMLALINLCDGADGLFLRLSQEILLGLKCS--TEK----ELIQLISCRFHYSVNIGSFAP
FDHKTNQTGQLDSNSTAD-LVRFILPL----CFKK--NPLLYAPKADMKLLIDGLYEVVG
D-PDFDSDD-FLTLNNETFKYFLQSTSITPKFFKEAFYGLVKLDFDP----PKNNLSVVH
DGLYYLQALLIFNSYKIRKKSMQSRAVELEHIILLLKNDLIYCSNRVESWFLLGQAYGFL
VEDDLIWTSDKLTIADRKITTANLQRKSLICYLMAINQASSIGAT-------NPGASAT-
IKPVIGLLMSSFAKEAYSAVMEPMAMHAFKVQAN-PRFVKGEF----GAL----------
----------------------------------------FINVSPESPVKMNLVLKVIQ
QSLHIAIRA---------------KPFEWTNYYYLSKVQRKLDKPH------------QL
VMESIQ--RSAELA---KNHTNAPDP--IIEPHYRSCSLIYKYVKADKMD---IPTALAY
M-------------AKD-SVIDVPLTEEEKAKL---------------------------
-------------------DK-KEFFK------------LMIASLKKIISYDKKKWQHKP
RYR-----------------LAKILFEEFDDVE----NAKEEMSSIVSVKPTSKTLVLIW
KPENERPGIHFFYTYQYSLFYIILLSKELNLISLIQMLPKLRRSNSTMVSLYNAWETLCS
TICKIIRTLLQVKESFT--ENFLQSFSYQSFILNSKSFVESMKN-GGIPDALKIHLCFLH
AINDMKKFNNGFGPTSLIDDTIVAIYVR-IYLYFD--------------HKIDKNPSQAP
------------------------------------------------E-----------
------------------------------------------TES------PNGKIKK--
-LAKRDIFPFANDILNT-FKKDIENILKENPEIYN----QFAK-------------EANQ
LNK---------------------------------------------------------
-------------ILEEVKPNGSEIPSTINDAKND-------------------------
------------------------------------------------------------
------------------------------------------------------------
------------------------------------------------------------
---------------------EGNTINGHNQEPALGVPKLPEPENSNDGSPAKQVETTDK
LDTPIPISPEKS------------------------------------------GEKHIL
E---------------------DGDLLSPKRPKANRISD---------------------
----LIG----------------------------------------------------
>XP_015466606_Debaryomyces_fabryi
------------------------------------------------------------
------------------------------------------------------------
------------------------------------------------------------
------------------------------------------------------------
------------------------------------------------------------
------------------------------------------------------------
------------------------------------------------------------
------------------------------------------------------------
------------------------------------------------------------
------------------------------------------------------------
------------------------------------------------------------
------------------------------------------------------------
------------------------------------------------------------
------------------------------------------------------------
------------------------------------------------------------
------------------------------------------------------------
------------------------------------------------------------
------------------------------------------------------------
------------------------------------------------------------
------------------------------------------------------------
------------------------------------------------------------
------------------------------------------------------------
--------------------------MIDDMIISLIYQEADEKLLNTLYEVFTY-LNTAK
LARFTLEYLISGKDE-SDD-LL-------GLIPIEDLCKQKYKLLLLRLHISKSLSPGGD
DILE----LERI-----------KNKLSFLEP-IKADYD---------------------
-SLIENTSNLRTVNINIECAQYDLNWTSVIDSINKKLKHLQDKDRSQELSRL-RVRDLDP
YLLTEHPIERVKFSIPLLKDEARQEEVESDLEKKGLKETNKGEIEATDGETLIDEGCNHA
DSDEEVFL-----------------------------------EAKEFLEK-------DL
SDRKDTNDSKNELEVD--------------KQTSENNNDHTSINREDLEGERN-------
---------------------TPDENGASKPA---PIIQRSSKRVRYR------N----E
ESSMEIKDIEITRNCFVET---------ERFFENLNSYLDLFNKKTGTNLALTNIIDIYV
PEKMNDCKNGLGNNGEGYVN----DFLFILNDWNTRKYT----NSLF-VDDDAPAGSTTS
KSTE-DEKIKLMEVLST-----FGKKGDSLSSELCNNMKDISLYETTEEIQKFLYDVNEN
PC-HYEELKILILKRFLSTQHRKGN----------FRGDEKYCLIVDTVWSHKLYDKLKE
WAIQCESILLNYLKV---------KGCDA-LILSSILD------DLSFSVSIYEILVDTY
------------ISIKDQISNMTSLSYKRTNQK-PNKATLNNISLELVKIGDKLNRWTQH
FED--------LFERIDLSLS-----MLNQEFLNYYCRYKWSLIHKEKSQNTIWQEKGFI
MSQLHELLNDILTRYII-DAQISLPNYENINGISVDSIKAQITTTSILSILAKILYAKK-
----GT--NNDEAIHLLET---ILISDSNA---------KELIEVFPLNKDDNTFDKDAL
VAIKDFLEESPVDMKLSSWNILFLYYDENNEFA----KFQHGFEQNVSFILNYLNSNTYN
EL--SGTKF-ETLTKVLGSYGKHVRIFLSH--------LKENDWKLSRDLHRTSLSIERT
FGELLKLFELFYLFSVH----EE--AALISSSKISVKARS------NKAYERFKDIFIST
VSIIVIYYKELLMNTIEK---------------------EDSKATSHIEKTVGNFICDFH
EQLGWRRVCDAAQGLFLNLAQGILVEFNNN-LFEN----QLMQLISCRYHYSVSIDNFTP
INHETKKTAEFDLSSTQK-MADYILPL----CFKK--NPLKTTPKSDMKLLIDEFYEVVG
D-PDFDSSE-VLSRNDSLFEHFLESTSITSRFLRDTFYGLEELDFTN----PPENSNIIK
SGLYYMQGLLMFASYKIRKKSTQSRAVELENIIMLLKNDLIFCTNRMESWFLLGQAYGFL
VEDDLIWTSDKLTVPERKIGTANLQRKSLICYLMAIN--ESTKTN-------ILEKSA--
LKSTLGSLMALFSKEMYNAAMKPMDTHAFKVQNN-PRFIKKPA----GAA----------
----------------------------------------FVSV-TTSSVNSNLCLKVIQ
QSLHIAIKA---------------KRSDWTYYYYLSKVQRKLNKSP------------KI
VLNALE--HASKIA---KDQSNPSDP--IIEPHYKKCSLIYKYVKEGSLS---FDLALEY
L-------------KND-PVINY---ENSNKNI---------------------------
-------------------ENQIDFYG------------VVVHCLKAVIAYDKKKWHHKP
RYR-----------------LAKILFEEYGKIN----EAKEEISSIVSLKSTNKTLVLIW
KPENERPGKHFYYTFQYALFYVVLLSTEKNLISLIQMLPKLRRSNSIMVSLYTIWETLCS
SICKIIRNLLKVDESFT--ERFMLSLPYQKFMTNSKSFMEKMKA-DGVPKELQIHMCFLH
AITDMKKLNNGFGPTSLIDDTMVAIFIR-IYLYFE--------------KQLISLKAIII
T----------------------------------------------EP-----------
------------------------------------------IES------PNEKTKK--
-LAKRDFFPLISDMLKT-FRRNIENVLKDQPEIYN----EFVT-------------SSDK
ETK------REENENSAIVEDEQ-------------------------------------
-------------RREDIKTPELNMDRSNIELESDTNITEN-------------------
------------------------------------------------------------
------------------------------------------------------------
------------------------------------------------------------
-------------------KKDSNTILQENTNMS--------PESIGFNYNNENSEHDSR
VRTLDHMLNNKDPR----------------------------------------IEE---
----------------------E---ESSKLKKQKLNNE---------------------
----HHDSA--------------------------------------------------
>XP_002770749_Debaryomyces_hansenii
------------------------------------------------------------
------------------------------------------------------------
------------------------------------------------------------
------------------------------------------------------------
------------------------------------------------------------
------------------------------------------------------------
------------------------------------------------------------
------------------------------------------------------------
------------------------------------------------------------
------------------------------------------------------------
------------------------------------------------------------
------------------------------------------------------------
------------------------------------------------------------
------------------------------------------------------------
------------------------------------------------------------
------------------------------------------------------------
------------------------------------------------------------
------------------------------------------------------------
------------------------------------------------------------
------------------------------------------------------------
------------------------------------------------------------
------------------------------------------------------------
--------------------------MIDDMIISLIYQEADEKLLNTLYEIFTY-LNSAK
LARFTLEYLISGKDE-SDD-LF-------GLIPVEDLCKQKYKLLLQRLHISKPSSSDGD
GTRE----LELI-----------KEKLAFLEP-IKADYN---------------------
-TSIENTTNLKTVNINIEYAQRDLNWTSVIDDINKKVKHLQDKEKSQELSRL-RIKDLDP
YLLTENPIERVRFTIPVPEDESTHDD---DVEKNDSKEVDKENNEVPDGEILIDEGSNHI
NSDEEIFL-----------------------------------EAREFLEK-------EI
NDGKETQDSKNPSEKD--------------VEGSTCKLDHIPANREVIEGEKH-------
---------------------ISEENAISKSA---PMIQRSSKRVRYR------N----E
ESSMEINDVEITRSCFVET---------ERFFENLNSYLDLFNKEAATNLTLTNIVNIYV
PEKNNNDE----NSAEGYVN----DFLFILNDWNTRKYT----HSLF-VDDDTPAGSTAS
KSTE-DEKIKLMEVLST-----FGKKGDSLNSDLSKDIKDISSYETTEEIQKFLHDINEN
PC-HYEELKLLILRKLLSIQRPKGD----------FKGHAAYCLITDTIWNSKLYDRIRE
WTIQCESIILNHLRL---------EGCDA-LGISHMLD------DFSFSVAIYEILVDTY
------------ISIKDQINSMTSLNYKRTTHK-PNKATLNNISLELVKIGDKLNRWTQH
FED--------LLERIDLSFA-----MMDQDFFTYYCRYKWSFIHKEKSQNTIWQEKGFI
MSQLHELHDNISTKKEA-EAHIPLPNYENINEISVDSIKTQVTTTSILSILAKILYAKP-
----GT--NNDEAIHLLET---ILISDSSP---------DESIEALPLNKEVSTFDKDAL
IAIKDFLEESPVDMKLSSWNILFSYYDENNQFA----KFQHGFEQNVSFILYYLNSNTYN
GL--IGTKF-ETLAKVLGSYGKHVRIFLSH--------LRENNWKLSRDSHRTSSSIERT
FSELLKLFELFYLFSIH----EE--AALISSSKLSVKARS------NKAYERFKDIFIST
VSVIVIYYKELLMNTVKI---------------------EESKVPSEIEKTIGNLICDFH
EQLGWRRVCDAAEGLFLNLAQDILVAFDNN-LFEK----QLAQLISCRYHYSVSIDTFTP
ANHETKKTAEFDLSSTQR-MADFILPL----CFKK--NPLKATPKSDMKLLIDEFYEVVG
D-PDFDSCE-ILSRNDSLFEHFLESTSITSRFLRDTFYGLEELDFRN----PPDNANIIR
SGLYYMQGLLMFASYKIRKKSTQSRAVELENIIMLLKNDLVYCTNRMESWFLLGQAYGFL
VEDDLIWTSDKLTVPERKIGTANLQRKSLICYLMAIN--ESTKAN-------IKKDLP--
LKTTIGSLMALFSKEMYNAAMKPMDMHAFKVQNI-PRFIKKPT----GAA----------
----------------------------------------FVSV-STSSVNSNLCLKVIQ
QSLHIAIKS---------------KRNDWTYYYYLSKVQRKLNKSP------------RI
VLDTLQ--QASNIA---KEQSNPSDP--IIEPHYKKCSLIYKYAKEGSLS---FQSGLEF
L-------------KND-MVINY---EKGNKSI---------------------------
-------------------EKPMDFYE------------IIVECLKAVISYDKKRWHHKP
RYR-----------------LAKVLFEEFGKIT----EAKEEISSIVSLKSTNKTLVSIW
KPENERPGKHFYYTFQYAHFYVVLLSSDRNLIGLIQMLPKLRRSNSIMVSLYSLWETLCS
SICKIIRNSLKVDEGFT--ERFMSSSGYQKFMMNSKSLLENMKG-DGVPGELQIHLCFLH
AITDMKKLNNGFGPTSLIDDTMVAIFIR-IYLYFE--------------KQSNNLKPMGT
P----------------------------------------------EP-----------
------------------------------------------TES------PNEKAKK--
-LAKRDFFPLISDMLKT-FRRDIENILKDQPDIYN----DFVS-------------CSDK
KVEKEGVVGKENNVNSKILEEEQ-------------------------------------
-------------SREVIKTPELKMDSINFESVSDKHITQN-------------------
------------------------------------------------------------
------------------------------------------------------------
------------------------------------------------------------
-------------------KLEADTILQENNDKS--------PKNNGIK-DNENSIPDSR
ARTLDEMLFNKG------------------------------------------LEK---
----------------------KVQGESPTAKKQKLNSD---------------------
----HHDSASE------------------------------------------------
>XP_006689266_Yamadazyma_tenuis
------------------------------------------------------------
------------------------------------------------------------
------------------------------------------------------------
------------------------------------------------------------
------------------------------------------------------------
------------------------------------------------------------
------------------------------------------------------------
------------------------------------------------------------
------------------------------------------------------------
------------------------------------------------------------
------------------------------------------------------------
------------------------------------------------------------
------------------------------------------------------------
------------------------------------------------------------
------------------------------------------------------------
------------------------------------------------------------
------------------------------------------------------------
------------------------------------------------------------
------------------------------------------------------------
------------------------------------------------------------
------------------------------------------------------------
------------------------------------------------------------
---------------------MLFYTLVDDMGNALIYQEADSLLIDTLYEVLVF-MGSAR
LARFILEYSLSSKAE-SND-IL-------GLLPLDKVAVRHHEQLVDRINQRQTGSGSFT
KHQQ------AI-----------EDKYSFLAP-LRADFQ---------------------
-ASIDKVSTARTMNCKIKIKGDVLKWEHVTSSINEMLKAHEDKSRIETTVRS-KLKDIDT
YCFTANSIEILHLEVPEISDEVDDAEEE--------------------------------
--STSEGD-----------------------------------ASKQVEED-------HI
HEPTDLQESEAAPSEEISTEVEKAAGESPALDHEGGSVPPTDTINETHEEGNP-------
---------------------ETSKSTPKSIS---KGIQRASKRLQ-K------S----E
LEFSYLPNLDVTPAMFSET---------TRFFSDINTFLSKLNVGES--LSLGDIASKFV
DPGD----------ITNFTT----DFIDVLDLYEPSIHA----KALMEAWRLRQSRLKDT
TDHE-NEKLKLLEVLKS-----FSSTTKS-STELNNGFDEQGDIYSPEIIADFITKANDK
KC-HINDIKISILRFLMGNQ------------------KNGLCLICDTHWSDNLLHDVKG
WVNQLELQLLQESEN---------AL-KL-PTTPTLLD------ELTFSTSVFELLVDTY
------------VDQKSKVDLLISQNADRGFQK-SLKASLNTQISVVTKLKSILERWILH
LEGILYILKDSVYT--------------TLVSFKSFVRFQWSMAYKERSDNANFRLSKFL
TARLSQLSELLESKPGF-DVAVKMANYKCIKDISSRSIYLLSNTITVTTVFAKILYAKD-
----GD--NNEEAISILER---TLIGSEY------------------FNDGIDGVDSSAI
SSVKALLQESSTDMKFSLWTILFSYYNYSSNLE----RFQFGFERVLESILIDLDSDTYK
KEE-IDNRA-STLLKILSLFDEYLTMFLDH--------LSKNAWKLTYNSDKMS-SYKET
LKRLLVVFQLLYMFSLH----EE--AALITSKKITLYEKS------RMAYNKFKGFIMRL
TTAIVLYYDLLVKGD----------------------------YTARIADISLDLLSLFH
DQLGNRRLCDSGDGIFLLFYQDVILQSDSTNRQS-----DILQLLSCRHHWNISSNNFTP
VNHDTSAATQLNKDSAFS-ISKLVLPL----CLSR--QPIVNPPKGDLKSIIDEFYEVIG
D-PIFETLS-PLDQNNNILSHVLDDTVVSGALVKECFYGLRKINFLS--PGKSELTEIAQ
GGLYYLQGLLVFSSYKVRKKSMQGRSLELENVIKLLKNDLVYASNRVESWLLLGQAYGFL
VEDDLIWTPDKLTAMEKKIATANLQRKSLICYLMAINFSKEAPPN-------N-------
LKAIIGELMSSFAIEMFNACMIPMLMMAFKVTAN-PKFVHTRD----ENK----------
----------------------------------------FVTVQDNPPIRRSFCFKIIQ
QSLHLAIKS---------------NSQDWINYYYLSKVQGKLKLPM------------EM
IMETLI--DACHHS---SN-VSTPEL--ILEPHYRICSVAFKAIKRNQLL---PKSAVEY
L-------------LKD-SLFK----EIQAPSFETD------------------------
-------------------NQKREGYE------------FVVECLKKIAQTDRKRWHHKY
HYR-----------------LAKIYFEELDNIK----AAIEEMSIIVSLKATSKTLVSIW
KPDIERPGKHFYYTSQYVLLYIDLLYADKNLVGLFAMVPRLRRSSTIMVSLFATWEKLCS
VICKLVRYLYDVKETFT--ESFLHT-PIHLFFNHVQQINMNLKG-KELPESLQPALCLLN
VLNELKKLNSGFGPTSLIDDTIVAVFVN-VYYQIQ--------------------ADTAV
T----------------------------------------------SQ-----------
------------------------------------------VES------PKGN-KR--
-LAKKDIFPCVSDILKN-CKREVDALVKNSPDLLN----EFAL-------------KKQQ
EFDQRDLEKQNTPVPQKVAIIVTP------------------------------------
-------------PTADINPEDVQLSSQSVE-----------------------------
------------------------------------------------------------
------------------------------------------------------------
------------------------------------------------------------
------------------------------------------YHSAPSAPATPTPVPVPV
QSPLKRLVEQDEP-----------------------------------------------
--------------------------DEPKKPRVV-------------------------
-----------------------------------------------------------
>XP_001485666_Meyerozyma_guilliermondii
------------------------------------------------------------
------------------------------------------------------------
------------------------------------------------------------
------------------------------------------------------------
------------------------------------------------------------
------------------------------------------------------------
------------------------------------------------------------
------------------------------------------------------------
------------------------------------------------------------
------------------------------------------------------------
------------------------------------------------------------
------------------------------------------------------------
------------------------------------------------------------
------------------------------------------------------------
------------------------------------------------------------
------------------------------------------------------------
------------------------------------------------------------
------------------------------------------------------------
------------------------------------------------------------
------------------------------------------------------------
------------------------------------------------------------
----------------------------------------------MLQNGIYTPLEQTG
PANGELDP----------SIKDMFYTMIDDMVISVVYQEPDENLLCVMYKIFAY-LGLKR
LLRYSIEYALSGETE-SDD-II-------TTLSINDNLKSMYSVLLKHI-----------
AGDDVDFEPPGL-----------DKELLFLAP-VRDDFQ---------------------
-SQISKALALTDFEIKI--KRKSTTWLDVILQVDQAAKSRMDKEKALKVSRA-RIKNLEP
YLLTDAQWDRITIESQEV------------------------------------------
--EEVETK-----------------------------------ASEPLEEP-------EI
TTDEPPIVQQESVAEE----------------------------------PEK-------
---------------------ELKEGKEEKEE---RQIQRSSKRFK-------------Q
QNVADLEDIDLREDFFVET---------SIFFTKLSQLLSQTCNLDESNLYLGDIVKTFL
N-------------SDGYLN----EFIDTLNDWHGKTYT----DALF-GNETT--LRSLA
KEED-DAKIKLLDILDK-----FGSKDTSSV-----HAPTIETFESSSTICEILEEWSKK
NV-HYLAFKVKVLAHLLVPDLANNT----------SEASKVVCLTSDSTWPGELVSITKE
WVLQTSDFLLEKLNS---------SQAAD-AKSTEVEA------HFLLGVGTIEFLVDSY
------------SSARKEINKLISQSLKKGGSK-NDKSNLSIVATELLRTSVKILKWEVF
VKEKLLRIGAPKPD-------------SHLYFLKGICRFKWTMIHYERSRTTNWQDVNVI
SESIDELNRLL-ELLGH-PIELSYSNFSNIPELTKDSPHSELTVISVLSMFAKVLSAKS-
----GG--DTNEAIKIMEA---ILLENTNESD----------------------VNQKVL
LKLRMFLGSSPVDMSLSLWDILFLFYEEGGQLE----RFQNGFEVYSDSIINTLKSQKYN
ES--ESTAK-TVLLRVLGSFATSLNKFVTM--------LETGNWKLTS-------ASPDV
LLRYFKLLELFYMFSLH----EE--ASLITSRKRSVEISS------PKAYNAFKDAIVRL
ESLLIIYVKNLELSSSD-------------------------------PQMIRDLVALTH
EQLGGRRMCDCSNGLYLRLIQDILLEIGPKKFSQ-----DVAQTLLCRFHCSLAINGVSP
EDHATKSTEKFDKNTAMT-IIKFVLPI----CFEK--NPISNPMKSDVRSLVDMLYEEIG
D-PNIDTDI-DARKGQEVLEFFLDSTSLSPRFMKNAFHGLMDVSFRSPDDSESPKKQVAD
LGLYFLQGNIIFTTYKIRKKSMQIRAVELEHVITLLQNDLLFCPWRAESWFLLGQVYGYF
VQDELTWTADKLQSDEKKVGPANLQRKSLLCYFMAINQCARTSDR-------FD------
YKPMVSQLMESFSKELFNACTPPMSMHAFKVTKN-PRFVNDGS----GGE----------
----------------------------------------FVSVERESIASRRICLKILQ
QVLHLAIRA---------------SPREWSNIYILSKVQRKVKLDP------------TV
VIETLL--TSCEAV------TKANNG--VIEPRYKLCSILFKYVKDHSIT---IEYAAKC
L-------------HEEFPIVDVTAI----------------------------------
-------------------HSEEDFND------------TILRCLREIISQDKKRWQHKP
RYR-----------------LAKILKDYKNDAE----GALEEMSSMISPKSSGKSLVQIW
KPDFERPGKHFCYTYQYACFYMETSIKTKNLSNLFFMMPKLKKSNSIMINTLGAWNILTS
SVCQVVRERCGITQEFT--EKFIMYTIYYKFTGKMKFIVDKITT-EGVPPAIKPYFCLNH
DFVELKRLNTGFGPTALIDDTLIAILII-MYLYYD-----------------DKYELDKV
I----------------------------------------------TA-----------
------------------------------------------LDT------PTN--KK--
-MAKKEILPLLTELAKK-SGSNYEAIMKEDPDIYA----KFLKLEWPDIYECKFPFKLNE
NEVTS-------------------------------------------------------
-------------SPPPTHAPKMIGNKMVFGKMEG-------------------------
------------------------------------------------------------
------------------------------------------------------------
------------------------------------------------------------
------------------------------------------LIGDKIVFNQDTAIDNTC
SNGESSKRLNDD------------------------------------------------
--------------------------ELPETKRVKLDNGVVNDLSLPP------------
-----------------------------------------------------------
>XP_018712076_Metschnikowia_bicuspidata
------------------------------------------------------------
------------------------------------------------------------
------------------------------------------------------------
------------------------------------------------------------
------------------------------------------------------------
------------------------------------------------------------
------------------------------------------------------------
------------------------------------------------------------
------------------------------------------------------------
------------------------------------------------------------
------------------------------------------------------------
------------------------------------------------------------
------------------------------------------------------------
------------------------------------------------------------
------------------------------------------------------------
------------------------------------------------------------
------------------------------------------------------------
------------------------------------------------------------
------------------------------------------------------------
---MSQPHARSDVPHTYPCPKKPHTNIQSAFSPLNLVEDVSASKKDLEEEHTRELEIENA
YKLYQEAIALQSK--KLWVDAYKKYKELASSAVVT----------------------NHF
YEEVSFIKGLQNGSSNLQPEELSFIPQNVKKIRFLFFRNRGFLHFNILKAG---SEILAG
VLETERETEPA--LGLFELQKDLFYTMLDGFVNCLVYEEGDDSLLRILFEIYTY-LGVRR
LAKFALEYCISYSSE-RNE-CL-------SISCLNDWAEPMWRRFKKLGFTSTEASA---
----------DL-----------ELKFVFLLP-LKQDFL---------------------
-AQMAKKMQFHTLSVSL---KPGASWFDVINSINGAMRENQDKERLQDFQKI-ACKHFDP
YVTSDTTFDDISFEF--------------------S------------------------
--EEKTAA-----------------------------------EITAESEALA-MATDMH
IENVLKDTPEEEPQIT----------------------------------PIN-------
---------------------MEQQEAAVSSE---KASMRLSKRLN-P------G----D
LAPVEMDDILLIRQYFVET---------ELFFKHLNELFKTIYGVEQ--PVLDDMVGHIV
NAEIDNS-------QTGYID----DFLKILNEWKSQKYD----AILF-PENNS----DSK
RKSH-SDKKRLIDVLTS-----FGNQFSDSKQHFGNLYDS-QDLAFVK---EFISKYFCG
HC-HVNEAKIEILLHLLA--------------------S-----ITELTWDDQLYDAVTD
WAMQLESSYFEMCEQ---------SQRV--SGKFQ---------NIKLAMGIYEILVNCY
------------IVTQEKLEQSLESGAHTSFVK-SVKSNFNTTAIDLLRMKDRIDKWWKL
FQNA-FSSIDRLEN--------------TEIEFII--RFYWASNYYVAAKSFLWREKKFV
VVHLHKLAELLTDMSSAKDVQISYPNYSKIGEFSIDGLHRRLSTTSILSVFSKILDQSD-
----SETITTKETISLLES---ILFDEHDEDSEPLQTDTEGSLLVNSVIHGLAVLDKVSL
SSVKDFFSECPVDLKLSLWNILLLYYQ-KESFQ----NFQKGLENYLQFVLDFLGNSSYK
SIQ--NDKQ-VVLLSLISCYRSHLGTFLKY--------LSENKWQLP--SRT---GDIRQ
LSNVLRIYEICYIFSLH----EE--GALYTSRKVSLATKS------EASFEYFKDFFIDC
ITILLTYCFNYITGN----------------------------DVAEKNTLISNFLIFIH
HQIGLRHLCDSSKGLFLKFAEDSLVSLSKI--PET----ELTQIMSCRYHYKVKLYGQFP
VDHYTVKSAELNKKSAQE-LAIFILPL----CFKT--NPLTQTPRNDLKQVVDDLFEIIG
D-PDVENDR-SLCENMSSIEKFIDRSLIGARFIKESFYGLKSLEMLP----PQHKNRVAE
KGLYFMEAVLMFNSYKIRKKSAQSRTVELERIITVLTYDLIYGSDRVESWILLAQAYSFI
VEDDLIWTSDKIGTIEKKVPTANLQRKALICYLMAISTITKQRHT-------DTES----
IKLVMSMLMNSFAKELYSASRSPMDMLAFQVHCN-PKFVRQNE----KAL----------
----------------------------------------FLKVADRPSVTQKYCLVLMN
RCLDLAVKN---------------NCEDWNSLYYSAKVKAKLDLNP------------TN
VLETLI--QASDEA---KKQSLSGDP--VLEPAYKFLSLLYKFVKSQKLS---LEEGMRL
L-------------NLN-TTLTT---TDEFKA----------------------------
-------------------ETKSELFK------------GIISGLKILISLDKKAWYHKP
AYR-----------------QAKILFTEFNDHL----GAKELLSKYFTLRSSNKTFLVMW
KPEFERPGKHFEYMNQYSRFYIMLLGHEQDLTSLVLMYPKLRRANSTMTLLVSIWGQLCT
LICTIIRKVLDVDPGQE--KYFLYATTYSTFIARAKKVVEMVRA-DQANGLLKKNLSLLH
ILTDIRKLNNGFGPTALIDNTFSGVFIE-IYREIC-----------YEHKEIEEIMVPDS
------------------------------------------------------------
---------------------------------------------------PNAKTKR--
-LAKKDLFPFAIELATK-CKRDTDLFLKLNPDILN----FYVTEYEKKAEIMRQKKAEEE
ERQRLAAEKEHRKREEAEQERQR-------------------------------------
-------------MAAEQERQRFSPQTRLLRLFAEQLLLRGQKKAMYKMLAA--------
----TMPMSWHSRIVALDGIG-------------------------------VALPCRNS
IELIGPEKLATNFFNEARRYVRVGESPG--SARLPSSSDNANVAPVLLT----------V
IGNGAKAPSISTLPA---------------------------------------------
--------------------------------------------TTKNTIEVVQRELRST
QSHQLRNHSADP-NFWLQSSY--ASRPHINQRDLQLQQAAFQGTQLDPFEIDSQEGTTPG
-------------AEHKRQLETEGDIEALQAKRQNINK----------------------
-----------------------------------------------------------
>XP_002616274_Clavispora_lusitaniae
------------------------------------------------------------
------------------------------------------------------------
------------------------------------------------------------
------------------------------------------------------------
------------------------------------------------------------
------------------------------------------------------------
------------------------------------------------------------
------------------------------------------------------------
------------------------------------------------------------
------------------------------------------------------------
------------------------------------------------------------
------------------------------------------------------------
------------------------------------------------------------
------------------------------------------------------------
------------------------------------------------------------
------------------------------------------------------------
------------------------------------------------------------
------------------------------------------------------------
------------------------------------------------------------
------------------------------------------------------------
------------------------------------------------------------
------------------------------------------------------------
--------------------------MLDDFINCFLYQEADESLLELLYDICVF-FDFQR
LARFSLEYAKSFHAE-SDD-IT-------SILPVHKKLCLLYDTFLKENHSNSSIRD---
----------DI-----------ESRLLFLEP-IRSDLQ---------------------
-QQMEKKFDKENAEVSV---KADSNWLDIFHCYNTCIKKHQDKEKAAEYGRM-SLKYLDP
YVTSESPLEAISYTY--LEAGEMEKVEDTASITAPE------------------------
--KADNSE-----------------------------------ETSAMQES-------GT
TDE----VPTEEKLPT----------------------------------PQP-------
---------------------ISS-------E---KAIQRSSRRLN-P------G----D
QTPLEPDNIRLTRHYFIET---------ELFFDALNTKLSKVYTSDE--TFLRDVVDYIV
DIP-TKE-------KPTYIR----DFVSALNEWKRKTYT----PLLL-PETSS--KSKTN
STAE-NDKLKLLDVLVR-----FGDQNLEEEEIVQENIDTLENFKLIE---IILQRTE-N
MH-YVR-SKIEILEHLLS--------------------DHGNNLLTSTKWSTEMFSALKE
WVFHLES---ELCNR---------WNHVD-SSRFE--A------TFSAAVSVVEILINSY
------------IELKSQIEKSVESRSSSTSSK-STKSSLNSTSIELLRLHDRILRWRDF
INYSFLRQKVNIKT--------------SNANLRSLSRFSWVSNYFIASNSFTWREKKYV
VIHLKELDDFLKNAGEP-YPYIAFPNYAHIGEFKEEAVNRRLTTSSILSIFSKILYNND-
----SKIDEDNETIDLLER---ILIEEDPSITAANGKNEEENSLVDSVIYGRATLDAQSL
KSVRDFLAECPIDLRLSLWNILFSYYKGKGLAT----GFQKGFEQTLDFVLQFWNSDRYK
EYK--VDRV-SVLLNSLSFYGSYCSAFIKY--------LSDNKWKLPLPDSG---NQVKV
VSNLCRIFELCYSFSLH----EE--ASLITGNKISLSTVS------NEAFSRFKDFCIES
ICLILIYSVNKIQVR----------------------------PSDDKDTMIKDLLILVH
SQLGLRRLCDSSEGLFLRFAEDTLVGLPEK--PDQ----ELAQLLSCRFHYKVKINDRFP
VDHYTNKCGELDKSSAKE-LAAFILPL----CFRH--SPLLRAPRNDTKQVIDDLFEIIG
E-ADIESDP-GLVSNNVMLEKFLDNTEIDSRFVKKAFYGLHNLDFVT----PQTDGTIVH
GGIYYLEAVLMFNSYKIRKKSAQSRTVELERIIRLLKDDLIFGTKRIESWILLGQAYGFI
VEDDLIWTSDKLNTIDRKVQTANLQRKSLLSYMIAINMITREN-E-------NMES----
LKSIVSVLTNSFAKEFYSALRSPMDMIALKAYSG-SKFVRRHN----QTM----------
----------------------------------------FSAISDKPSATMKFCLRLIL
RCLQISIKS---------------NSKDWSSYYYMAKVKDKLKHQP------------SE
TLDALV--TAIALS---KEQGTVSDP--LLEAPYKLCVLLYKYVKSSQIA---MDKAVDY
L-------------NKD-TILQM---NINEAM----------------------------
-------------------NDKKSFYC------------LIIEALRKLIALDKKGWYHKP
HYR-----------------IASIMHEEFNDCE----AAKDVMSKFFFLNVSNKTFLQMW
KPEHERPGKHFVYMFQYTQFYINLLKSTKDISSLVQMLPKLRRANSTMVSLYFAWEKLCS
SICDIVRTSLVIKPNYV--ERFMMHNLHYKFISNAKMLPDRVKE-QGLSSRIKGLLCFLQ
AINDMKKLNNGFGPTSQVDDTLCAIYIE-IYSS-----------------MADDKVVPVT
E----------------------------------------------S------------
---------------------------------------------------PNGRLKR--
-LAKKDFFPFINELIAK-FKKDNEAVTKEDPTALN----EYIRTF------TEESRKRIE
EEERLRQEAEERLRREAEERLRR-------------------------------------
-------------EAEAARAQT--PINTVSDTELSSHLARQDPGAFSKFKVSPHVTKDVA
FQLGSNPNENNSTHDQSSEMQTQSSKFPTAVLYGTDSISNPWPQASFQTGE----HLNSS
HNRDFPVTTKTAKT------DTITDQ----GMQMPIANNDTKANPVCLHC---------L
QNSNIQNQNLERSPS-VQC---------------------IENEIPYQK-----------
------------------------------------------LDDTESGYDKTKSKGVKN
EEPIIINLDSEPE---FDTSYPQAEPRDTNKSGNSRV-----------VDIDVNEQSDVS
NTQDEVVVV----ESLKRVHE---ELPSDEAKRHKST-----------------------
-----------------------------------------------------------
>XP_025344073_Candida_haemuloni
------------------------------------------------------------
------------------------------------------------------------
------------------------------------------------------------
------------------------------------------------------------
------------------------------------------------------------
------------------------------------------------------------
------------------------------------------------------------
------------------------------------------------------------
------------------------------------------------------------
------------------------------------------------------------
------------------------------------------------------------
------------------------------------------------------------
------------------------------------------------------------
------------------------------------------------------------
------------------------------------------------------------
------------------------------------------------------------
-------------------------------------------MPWRKVLIIVGSFVVIS
VGLEAGLILWLRPLYRDGKEWPMLVIGIIASILLALGLIPPYFELAKRKGRVVGINFFFL
AMDSFGALFSLVSIVVGTMDIMSMVLYAIVIALEIGIFLSQIGWYLTGGRKIIREEKAHR
RLEKEVTMASDASED-ISEPTREDKHTSSAFSPLNVVDDPS-SKKDLEENHTREIEIETA
FKTFQEAITLQKR--KQYVEAYAKYKELQKKDVIY----------------------NHY
YEETEFVKGLQNGGLNTRPDELSYLSQNVKTIRYLYFRNRGFLYFHILQSG---SDLVEE
VRQKDQSLPDAQEISENEFTNELFYSMIDDFVNCFVYSEVDESLLRLLYDLFTY-FDLKK
LARYTLEYTLSLSSE-SED-VI-------SVLPMNEWVKPVWEEFKNKGLSVESVSP---
----------GL-----------EKKLSFLAP-IREEFN---------------------
-GQINKKYQKNGLHVTV---KPQASWSDVISSFNSAIKQAQDKEKQQDFLRYSSFKYIDP
YVASESMLDFTVYSFPMPE-------KDSTPLPEPV------------------------
--TETKQE-----------------------------------EPKEESET-------HN
TENDDVVLIEDTASAT----------------------------------PVPSA-----
------------------PPATAENLPEKVAE---KVAQRSSRRLN-R------E----E
NVVFELDDVQLTRHHYFET---------VAFFKHLDESFKSAFHTDV--DILHDVVCHIV
DSDVAST-------SPTYVA----DFVRTLNEWRPHIHT----EILL-STKKS---GVNS
SEAD-ADKLKLLDVLTH-----FGNSNSADSDSIAELFDDVQDYDYIK---STLQKAQ-Q
HK-YPRQARIDILYHLLG--------------------EDSPPIL-EYFWSSSLYDNVKE
WVLQLEG---DIFES---------LITRN-NGTHERIS------TINVCLAIFEILVDAY
------------ISLKGNVDKILGSENKNGLTK-AARSSLNSLTVDLLHYEERLRKQSEL
LQANIFSEFDIQEV--------------SQSEAIHYCRYIWSLNYLLASQSFTWKEKKFV
VIHLQRLGDVFKQF--P-DLSLSFPNYTNIGNLNAESFGRRLTTSSILSIFSKILWSEK-
----SAKGGTEETIILLEN---ILIEKGEQSASTVP--DTDSSLVSSVIHGRANLDKSSL
SSVSEFLDVCPIDLKLSLWNILFSYYEDTNSFE----SFQRGFEQNVKFMLSYFKGDKYC
EIK--SDRS-TILLNTLNYFGGYLRIFLKH--------LAANGWKLPINDSA---NSLET
VGNLAQIFELFYCFSLH----EE--AALITGAKFSVEVKS------KKAFQRLKDFCIET
ITVILVYAVNQIKSN----------------------------GPDEQP--IIDLLLLVH
NQLGIRRLCDSSNGVFLKLAEDTLVVLNNR--PDR----ELSQLLSCRFHYKVKINDQFP
TDHGTVKSAELDKASATE-LAKFILPL----CFRH--NPLLKVPRNDMKQVIDDIFEVLK
E-LDLDSDK-VLLQNNAKIEMFYQNTTIDARFIKRAFYGLHDLNFQN----PLKEYTVAS
RGLYFVEAIFMFNSYKIRKKSAQSRTVELEKIIRLLKDDLISQSGRVESWILLGQAYGYI
VEDDLIWTSDKLNIIERKVLTANLQRQSLLSYIMAINLLTQKGLT-------EAEH----
YKPVISVAMNSFVKELYNANREPLDMIAFKTQTN-AKFVRKRQ----MTM----------
----------------------------------------MQPVADQATLTHSFCFKLMQ
RCLHLAIKS---------------NPEEWTSHYYLAKLQNKLGKPP------------LQ
VLDTLW--KSSRVA---FIHSTTADP--FLEPSYSLCSWIYKYFKAGKIT---LDQALDY
L-------------KRD-NTLKV---KASTSL----------------------------
-------------------DKPEDLYR------------LLIGCFKTINSLDKRGWYHKQ
CYR-----------------MAVIYYDEFDDFR----QARSIMSRFFTLKATNKTYLQMW
KPEHERPGKHFVYMYQYTEFYIKLLRRELDLASLVLMLPKLRRANSTMIKLYFAWENICS
SICKLIRVVAKVEDGST--EKFLFMKPYQSFVNQAKALNEAMKG-KGIPKELKPHLCYLH
VINDMRKLNNGFGPTSLIDDTLCSVYLK-VFKD-----------------QTEKLALSEK
E----------------------------------------------EK-----------
------------------------------------------SKDSSVPPKEATKVKR--
-LARRDLFPYITGLVTT-MKRDVESVLKDQPDIFN----DFVKDY------IEERKESYR
IQE----------NGQSPSGAQN-------------------------------------
-------------DSEKAKSPSLLPAPTIND-----------------------------
--------------AQSTQPS----------------------DAAPGTQP-------AP
VGAQAPPDLASTSELSSSSLKTIADMKA--AYTTP-APDGTDSNQ--------------V
KREAADERST-PQVSNITAPSPGRTGPRAGIIKKSSVDTEIEKSFQAQT-----------
------------------------------------------VQDGSEANNEGQKQQDHI
EAQALETTEEVAENGDKEASADGTPGPAPSETDTREVTDGSVAESSVPPETEKEDEKDIN
NSTQ--EG----ENDAKRSLE---DDEEQVTKKQKTDE----------------------
-----------------------------------------------------------
>XP_024713804_Candida_pseudohaemulonis
MSLDPNHRALLRKSLSSKSTQQPERKKRKRHVSPPEENDDITEMFEVEDSSDSMEFEDVD
IEAPEAPPPTNPTTANDGSELEEGSDDFEDLEDVDIEAMLDEPLKPEESITITINEQKNE
ETKGKKKKVVTVPKQERHRRKLVHQLYLMTMLAHGATRNLWCNDKTLQELLVENFPPGLK
NHFNPAASLIDFVKQRHFVEGIQKLVKHWRFRVMAQGLVRKDWGELLIKQELTMHNVNQD
RFRQTICAFRGSRDLGAQGFVSLLRGYGLNARLVFSLQPPDFRSITPAKTPDEEVKEEKP
VLKKRTGSEFDEVFIPDAKAEFLLGIRGAETKNQRREKSKKKFNFPIAQYPVFWVEVWNP
YLKKWLTVDPIVNKSVEVMPMRKKGKFESAALDPTYQTLYVFAYDKTGDVRDVTRRYTQY
YNAKTVKKRIDYLSDKDEHWFERVVKAVRRHKSYGLPEIKELNEFLLRDQYEGVPNNMTD
FKNHPLYALESQLRKDEVIYPNDDSSKCGTFRPMNKDNVVPIFKRSHVFRLRTAKAWYLR
GRVLKIGAQPLKTKEKQLAQMEEEDEDGLVRLYAEFQTQLYHAPPIVNGEIPKNAYGNVE
IFVPSMMPENGYLVHVSEKLPIKLIERAARDFLKIDHARAIVAFDFTEKNSKNKRAPTAR
VGGVLVDAQYKEAIDLILEGLIDLEEDEKRRKVELTALRGWSFFLKKLMIMDRLNKQHGE
VDQD-----------ENSEGEGYYSVGSESESGGDEYNAPQPRGERFTKRRGEEATIDEM
EDDQFGGFLPNEVSPSASITELDDPHTMHSVKMEPKVEEVSEDEGGFFMSEEPKNSMDSE
SAQADSQAGESPQNDPLENGGFFPDTTNDNGHSSEENDISVKKESLSSISSLEASPVIPE
GEKVDSSIDDGIEDTALGSKAQNEAINCTPTKDSTSLGEPSPNLETDMGAVRKATDLDNL
ALNAVRLSSTDNKTSSFEDADVDEELKEQIQQEEDEMGFEYMSLPWRKVLFVVGAFVLIS
VGLETGLILWLRPLYRRGKEWPMLVIGIIASVLLALGLVPPYFELAKRKGRVVGINFFFL
AMDSFGALFSLISIVVGTMDIMSMVLYAIVMAMEIGIFLSQIGWYLTGGRKIIKEEKAHK
CIEKEESFGSENSEDAFEEVTENSPDKQSAFSPLNFVDDAS-SKKDLEENHTREIEIETA
FKTFQEAITLQKR--KQFVEAYAKYKELQKKDVIY----------------------NHY
YEETEFVKGLQNGSLNTRPDELSYLSQNVKTIRYLYFRNRGFLYFHILQSG---DSLIEE
VLQKDQSLPDAQEITHKELTNELFYLMIDDFVNCFVYLEVDESLLRLLYDLFTF-FDLKK
LARYTLEYTLLLGQE-SED-VI-------SVLPMNEWVKPVWEDFKKRGLSNESITP---
----------EL-----------EQKLSFLAP-IREDFR---------------------
-SLVQKRLQKRSLNVTI---KPQSSWLDVIVAFNQAIKHAQDKDKQVDYLKYSLSKFVDP
YVASESMLDSTSYSFPVPE-------KESTPLPEAP------------------------
--PEPKVE-----------------------------------EVKEEDEA-------PK
EEP-----IEVEEEVT----------------------------------PVP-------
---------------------SNENVP----E---KVVQRSSRRLN-K------E----E
NIVFELDDVQLTRHHYFET---------VAFFKHLNSLLQSAFHTND--DILHDVVCHIV
DADLTSK-------SPTFVL----DFVKTLNEWKPHIHT----ELLL-STKKS---GVNN
SEAD-ADKLKLLDVLTH-----FGNLNSSNSDTIAELLDDVEDYDYIR---DFLQKSG-N
DV-VPKHARTNILYHLLG--------------------GDNPSIL-AYSWSSSLYDNVRD
WVIQLEP---ETFRK---------LSSVN-STLDD----------LRVCLSIFEMFVDAY
------------IFVKGHIDKVLANDTKGGLTK-AAKLNLNALSVDLVHLEERLRAQSEI
LQSSRLQGYQRETE--------------SKANAVLFCRYIWLMNYLLASQSFSWKEKKFV
VIHLQHINPVLKKF--P-DLSISYPNYTSIGNLNSENYERRSTTSSILSIFSKILWSEK-
----SATGGAEETIELLEN---ILIDKGDTNNGASG--DSDGSLVNSVIHGRANLDKSSL
SSVSEFLDVCPIDLKLSLWNILFLYYEDTKLFD----SFQRGFEQNAKFMLSYFKG-KYC
EIK--GDRS-TILLNTLNYFGGYLRIFLKH--------LAANDWRLPINDTQ---NSLET
IKSLAQIFELFYCFSLH----EE--AALITGAKFSVELKS------KKAFQRLKDFCIET
VTIILVYGINQLKSE----------------------------NCDEQA--LVDLLLLVH
NQLGIRRLCDSSNGVFLKLAEDTLVVLKDR--PDR----ELSQLLSCRFHYKVKIKDTFP
TDHGTTRYALLEKASATE-LAKFILPL----CFRH--NPLLKVPRNDMKQVADDIFEVLK
E-LDLDSDK-TLVQNNAKIEMFYQNTIIDSRFIKRAFYGLVDLYFEN----PVRDYTIAN
MGLYFVEAIFMFNSYKIRKKSAQSRTVELAKIIKLLKDDLICGSERVESWILLGQAYGYI
VEDDLIWTSDKLNIIERKVITANLQRQSLLSYIMAINILTQKGLT-------DSEQ----
YKPVISVLMNSFVKELYNANRAPLDMIAFKTQRN-AKFVRKRH----TTM----------
----------------------------------------LQPVADQATLTNSFCFKLMQ
QCLHLAIRS---------------NDEEWSSFYYLAKLQSKLSKPP------------TM
ILDTML--ESSRIA---WIQGSAADP--FLEPSYALCSWIYKFFKADKIT---LVQALDY
L-------------KRD-DFLKV---KPTTVL----------------------------
-------------------EKPEDLYR------------LLIGCFKTINSLDKRGWYHKQ
CYR-----------------MAMIYYEEFDDFK----EARKIMSRFFTLKATNKTYLQMW
KPEHERPGKHFVYMYQYTEFYIKLLRRELDLASLVLMLPKLRRANSTMIKLYFAWENICS
SICKLIRVIAKVEDGST--EKFLFMKPYQSFVTQAKLLNEAMKG-KSIPDGLKLHICYLH
VINDMRKLNNGFGPTSLIDDTLCSVYLM-VFKD-----------------LTEKLALSEK
E----------------------------------------------DK-----------
------------------------------------------PKDPNAAPKESTKVKR--
-LARRDLFPYITGLVNT-MKRDVESALKDQPDLFN----EFIRDY------ISERKQQIK
AHE----------IENSTTTLNK-------------------------------------
-------------IGED-RSPALLPAPAIPDPKLQLDQNSTQ------------------
----ANPTTQNAQSAQDNQAA----------------------QNSNNVEQ-------GS
VTSQAPPTTSTAGDLSSSTITTISDLKG--GYTTP-APEGAEGSQ---------------
---AASEQSLFSRPSTITAPLPGRTGPRAGIIKKSSVDDEIERSFQAQA-----------
------------------------------------------TQDDT-SDNEGKKQQKVI
EDQALEATEELPENGDRDSPVGGENATPKNEETNAQVEKDSDGDGS--------DNKTAN
DNQQSSEGVEDPEENAKRPAE---DQAETTSKKQKTKK----------------------
-----------------------------------------------------------
>XP_025336396_Candida_duobushaemulonis
------------------------------------------------------------
------------------------------------------------------------
------------------------------------------------------------
------------------------------------------------------------
---------------------------------------------MPAKTPDDEVKEEKP
ALKKRTGSEFDEVFIPDAKAEFLSGVRGAETK-------------------MFWVEVWNP
YSKKWLTVDPIVNKSVEVMPMRKKGKFESAASDPTYQTLYVFAYDKTGDVRDVTRRYTQY
YNAKTAKRRIDYLSDKDEHWFEQVVKAVRRHKSYGLPEIKESNEFLLRDQYEGVPNNMTD
FKNHPLYALESQLRKDEVIYPNDDSSKCGTFRPMNKDNVVPIFKRSHVFRLRTAKAWYLR
GRVLKMGAQPLKTKEKQLAQMEEEDEDGLVRLYAEFQTQLYHAPPIVDGEIPKNAYGNVE
IFVPSMMPENGYLVHVSERLPIKLIERAAREFLKIDHARAIGAY--------------SK
GWGVLVDAQYKEAIDLILEGLIDLEEDEKRRKVELTALRGWSFFLKKLMIMDRLNKQHGR
LIRMIIPKMMVTTVWENH------------------------------KKEGEEATIDEM
EDDQFGGFLPNEESPSATITELDDPPTMHRVKMEPKAEEVSEDEGGFLMPEEPENSMGFE
SAQAGSQAG--PHSAPLENGGFFPATTKDNSHSSEEDDISSK------------------
--DVESPSDDGNEDTALGSKAQNEAINCTTTNDSKSLGERSPKLETDMGAVSNAIDPDNT
TLNAVRLSSTDNKTSSFEEADVDEELEEQIQQEEDEMGFEYMSLPWRKSLFVVGAFVLIS
VGLETGLILWLRPLYRRGKEWPMLVIGIIASVLLALGLVPPYFELAKRKGRVVGINFFFL
AMDSFGALFSLISIVVGTMDIMSMVLYAIVMAMEIGIFLSQVGWYLTGGRKIIKEEKAHK
CIEKEESFGSENSEDAFEEVTENSPDKQSAFSPLNFVDDVS-SKKDLEENHTREIEIETA
FKTFQEAITLQKR--KQFVEAYAKYKELQKKDVIY----------------------NHY
YEETEFVKGLQNGSLNTRPNELSYLSQNVKTIRYLYFRNRGFLYFHILQSG---DSLIEE
VLQKDQSLPDAQEITHKELTNELFYSMIDDFVNCFVYSEVDESLLRLLYDLFTF-FDLKK
LARYTLEYTLSLGQE-SED-VI-------SVLPMNEWVKPVWEEFKKRGLSNESVTP---
----------EL-----------EQKLSFLAP-IREDFR---------------------
-SSVSKRLKKQSLNVTI---KPQSSWSDVIVAFNQAIKHAQDKDKQVDYLKFSSSKFVDP
YVASESMMDSTSYSFPVPE-------KESTPLPEVP------------------------
--PEPKIE-----------------------------------EVKEEDEA-------PK
EEP-----MEVEEEVT----------------------------------PVP-------
---------------------TAENAP----E---KVVQRSSRRLN-K------E----E
NIVFELDDVQLTRHHYFET---------VAFFKHLNSSLQSAFHTDD--DILHDVVCHIV
DADLTST-------SPTFVL----DFVKTLNEWKPHIHT----ELLL-STKKS---GVNN
SEAD-ADKLKLLDVLTH-----FGNSNSSNSDTIAELLDDVEDYDYIR---DFLQKSE-N
DV-VPKHARTNILYHLLG--------------------GEKPSIL-AYSWSSSLYDNVKD
WVIQLEP---EIFRK---------LSSVN-STEDD----------LRVCLSIFEMFVDAY
------------IFVKGHIDKVLASDTKGGLTK-AAKSNLNGLSVDLVHLEERLRAQSEI
LQSSRLQGYQRETE--------------SEANAVLYCRYIWSMNYLLASQSFSWKEKKFV
VIHLQHINPVLKKF--P-DLSISYPNYTSIGDLNSESYERRSTTSSILSIFSKILWSEK-
----SATGGAEETIVLLEN---ILIDKGDANNGTSG--DSDGSLVNSVIHGRANLDRSSL
SSVSEFLDVCPIDLKLSLWNILFSYYEDTKSFD----SFQRGFEQNAKFMLSYFKG-KYC
EIK--GDRS-TILLNTLNYFGGYLRIFLKH--------LAVNDWRLPINDTQ---NSLET
IKSLAQIFELFYCFSLH----EE--AALITGAKFSVESKS------KKAFQRLKDFCIET
VTIILVYGINQLKSE----------------------------NCDEQA--LVDLLLLVH
NQLGIRRLCDSSNGVFLKLAEDTLVVLKDR--PDR----ELSQLLSCRFHYKVKIKDTFP
TDHGTTRYALLEKASATE-LAKFILPL----CFRH--NPLLKVPRNDMKQVADDIFEVLK
E-LDLDSDK-TLVQNNAKIEMFYQNTIIDSRFIKRAFYGLVDLNFEN----PVRDYTIAN
MGLYFVEAIFMFNSYKIRKKSAQSRTVELEKIVRLLKDDLICGSERVESWILLGQAYGYI
VEDDLIWTSDKLNIIERKVITANLQRQSLLSYIMAINILTQKGLT-------DSEQ----
YKPVISVLMNSFVKELYNANRAPLDMIAFKTQNN-AKFVRKRH----TTM----------
----------------------------------------MQPVADQATLTNSFCFKLMQ
QCLHLAIRS---------------NDEEWSSFYYLAKLQSKLSKPP------------IM
ILDTMS--ESSRIA---WTQGSAADP--FLEPSYALCSWIYKFFKADKVT---LVQALDY
L-------------KRD-HFLKV---KSTTVL----------------------------
-------------------EKPEDLYR------------LLIGCFKTINSLDKRGWYHKQ
CYR-----------------MAMIYYEEFDDFK----EARKIMSRFFTLKATNKTYLQMW
KPEHERPGKHFVYMYQYTEFYIKLLRRELDLASLVLMLPKLRRANSTMIKLYFAWENICS
SICKLIRVIAKVEDGST--EKFLFMKPYQSFVTQAKSLNEAMKG-KSIPDGLKSHICYLH
VINDMRKLNNGFGPTSLIDDTLCSVYLM-VFKD-----------------LTEKLALSEK
E----------------------------------------------DK-----------
------------------------------------------PKDSNATPKESTKVKR--
-LARRDLFPYITGLVNT-MKRDVESALKDQPDLFN----EFIRNY------ISERKQKMK
SHE----------VENSPTTLNK-------------------------------------
-------------IGED-RSPALLPAPTIPDPKLQSDQDSTQ------------------
----ASPITQNSQAAQDNQAS----------------------QNSNNVEK-------GS
VTSQAPPTISSVGDMSSSTITTISDLKG--GYATP-APEGAEGSQ---------------
---ASGEQSLFSRPSTITAPSPGRTGPRAGIIKKSSVDDEIERSFQAQT-----------
------------------------------------------TQDDT-SDNEGKKQQKVI
EDQALEATEELPENGDRDSPAGGDNATPQNEETTEQVEKDSEGNGS--------DSKSAN
DNQQPSEGVEDLEDNAKRPAE---DHADTTSKKQKTKK----------------------
-----------------------------------------------------------
>XP_028892031_Candida_auris
------------------------------------------------------------
------------------------------------------------------------
------------------------------------------------------------
------------------------------------------------------------
------------------------------------------------------------
------------------------------------------------------------
------------------------------------------------------------
------------------------------------------------------------
------------------------------------------------------------
------------------------------------------------------------
------------------------------------------------------------
------------------------------------------------------------
------------------------------------------------------------
------------------------------------------------------------
------------------------------------------------------------
------------------------------------------------------------
------------------------------------------------------------
------------------------------------------------------------
------------------------------------------------------------
---------------------------MSAFSPLNLVEDAS-SKKDLEEDHTREIEIENA
FKTFQEAISLQRQ--RDFVQAYVKYKELQKKDVIY----------------------NHY
YEETEFIKGLQNGGFNTRPDELSYVSQNVKTIRFLYFRNRGFLYFNILKRG---RELIEQ
VLEKDQALPDAQVITYSEFVNELVYSMIDDFINCFVYSEVDEPILRLLYDLFTY-FGVKK
LARYTLEYALSLRVE-SED-VM-------SVLPMNDWAKPLWKQFEERGLTERSSTP---
----------EL-----------EEKLSFLAP-IRQEFH---------------------
-NSISRTLQKRNLQVTI---KPQSCWADVLQAFNSALRQTQDKEKQQDYQRYASLKVLDP
YLASESMIDTVTYSFPVLE-------QDSTPLPEPV------------------------
--KEDKAD-----------------------------------GVMEL-EA-------PK
PEDGEVMIVEEEKSKA--------------------------------------------
---------------------LSSSAISEADK---IVVQRTSRRLN-R------E----E
NVVFELDDVQLTRHHYFET---------VAFFKHIDAALRTAFHVDD--EILHDVVCHIV
DTDLNSK-------SPLFVS----DFVKLLNEWKPHVHT----ELLM-SKKKS---GVHN
RESD-ADKLKLLDVLTH-----FGNQSSASSETTAELIDEVENYDYIK---KTLAK-D-S
HK-HPKDARIGILYHLLG--------------------GVSPPVL-SYLWGKSLYDSVKD
WLLQLDC---ELKKK---------FESIAVMTEEEQRL------TLSVCVSIFEIFVDAY
------------ISTKTEIDKILGTESKSGLSK-AAKSALSHITTDLLSHKDRIKKLDEI
LQE--YMSKDKNVE--------------CYGDAVLYARYIWANNYLLASQSFSWKEKKFV
VVHLQRLSAVFTNH--P-TLSVSYSNYFNIGNLNPESFERRLTTSSILSIFSKILWSEK-
----STKGGAEDTIVLLEN---ILIPKPEHANSAST--ENDGSLVSSVIHGRANLDKSSL
SSVSEFLDVCPIDLKLSLWNILFSYYEETAAFD----SFQRGFEQNLSFMLSFFKSDKYC
EMKRDQDRA-IVLLNTLNYFGGYIRIFLRY--------LARNNWTLPYIETQ---NSLET
VKDLAQIFELFYCFSLH----EE--AALITGAKFSVESRS------KKAFQRLKDFCIET
ITLILVYCINQIKND----------------------------TGNEEE--ITGLLLLVH
NQLGIRRLCDSSSGVFLKLAEDTLVVLHDR--PDV----ELSQLLSCRFHYKVKINDRFP
SDHGTTKSAELDKASAKE-LGNFILPL----CFRN--NPLLKVPRNDMKQVVDDIFDVLK
Q-LDHDTDK-TLVQNNARIEMFYQNTVIDTRFIKRAFYGLHDLSFQK----PHNDYSIAN
KGLYFVEAIFMFNSYKIRKKSAQSRTVELEMIIRLLKDDLISGSERVESWILLGQAYGYI
VEDDLIWTSDKLNIIERKVLTANLQRQSLLSYIMAINLMTQKGLN-------DAEH----
YKPVISVLMNSFVKELYNANRSPLDMIAFKTQTN-PKFVRKRH----TTM----------
----------------------------------------LQPVADQPTLTNKFCFKLMQ
RCLHLAIRS---------------NDEEWTSYYYLAKIQNKLGKPA------------SQ
ILDTIS--ESSDIS---FIQGTTADP--FLEASYSLCSWTYKFFKAGKIT---LTQALDY
L-------------KRD-PFLKV---KADINI----------------------------
-------------------DKAEDLYR------------LLIACFKTINSLDKKGWYHKQ
CYR-----------------MAVIYYDEFDDFK----EAKKIMSRFFTLKATNKTYLQMW
KPEHERPGKHFVYMYQYTEFYIKLLRRELDLASLVLMLPKLRRANSTMIKLYFAWENICS
SICKLIRVIAKVEDGST--EKFLFLKPHQTFVRQAKHLNEAMKG-KKIPEDLKAQFCYLY
VINEMRKLNNGFGPTSLIDDTLCSVYLR-VFST-----------------QVERLQITDK
D----------------------------------------------DS-----------
------------------------------------------PKEGS----KDSKVKR--
-LARRDLFPFITGLVTV-VKRDVEGILKDHSDIFN----DFMKDY------IRERQERYR
AYK----------NSQAIPSREN-------------------------------------
-------------IP---TSSPLLPAPVIGDSKSSRTQVS--------------------
----ENPAAMNSAIPQSSAQSTDHKPVIHGATSEAENANGSQDDSSNSVQQDRQLHSDAI
VKRERPEATLDASVQQEYHPSTISDSNAVSGNVLP-LNQSTSNSQGALYADKISAVSQFV
GKNESNKEYLSPRPS-VPFNSPGRTGPRAGIIKKGSVDAEIEKSFIAQT-----------
------------------------------------------MNIDSNGSEKSHRQQEEL
EANVLESREPTPLAAFIDSKV---------KSASSQTAASSSGDDD--NETKISDQKDVG
TPNR---------VDLKRPNE---DSDVEECKKPKIG-----------------------
-----------------------------------------------------------
>NP_012674_Saccharomyces_cerevisiae
------------------------------------------------------------
------------------------------------------------------------
------------------------------------------------------------
------------------------------------------------------------
------------------------------------------------------------
------------------------------------------------------------
------------------------------------------------------------
------------------------------------------------------------
------------------------------------------------------------
------------------------------------------------------------
------------------------------------------------------------
------------------------------------------------------------
------------------------------------------------------------
------------------------------------------------------------
------------------------------------------------------------
------------------------------------------------------------
------------------------------------------------------------
------------------------------------------------------------
------------------------------------------------------------
------------------------------MSMFNALNSNIEGEQYEAEEHSRELQIEQS
FNILQDALIDLKN--KDFEKSDSKFQELFQIDVVK----------------------PDR
W------------------GMYRNSSPTLDNLRYLCYRNRGMYYHLYLE-----NNY-ER
LNSQE--------------LVNCILKAVENLVESIQHSDADFAVTDLLARIFKS-FNSVK
LERLISEYEFTKQEN-LSL-LL-GR-HRKFLLNDLTLMMNNYVELTNKLLV----PNLSD
NTIFERYHLEKYKDIKPEP----LAFGPILSR-ISEMKK---------------------
-QDEEIMKKLDVFNVTL----NEESWDEVAKALKNLLPSVKTSSL--------IGRNMDP
YNEIEEPIEAVKFELSEA--INNTPSLDRESERQ--------------------------
--EEEQDN-----------------------------------ESVRADDKSG-NLA---
--------PSD---------------IQTN-EEARP------------------------
-------------------NKRTDEHIDS-TK---P-LQRSSKRFKER------E----Q
ENSK-ELVMDV-------H---------KRFFGEFNTLLSYIHI-LPF-CDFDTFASKFI
IGSSDKQ-------PEKFIPYT--DLYECLKSWS-SRYT----DIFNQNDYLSSGSNENE
------ELFQLNALLKSNA---FDDKESFPRY--LNDLDS-------DHIRSFISEVNAG
NL-HFHQVRLKLLFKLLG----TYD-----------E-GNGRRLIIDYLWESQLLKIVLW
FVFGIESNIFALIN----------KNKRQ---------------CKYLALSIYELLVNHL
------------GNIVEEITNKRIQGHK-----------SADLKSQRNKVEKRIRSWHTL
LEQIA-----------------------DEKDKELYVHFQWTHYCFLQYTCDIVDSR--L
SETLTSLENTIKDSDS--SLDIAYPNYRHIPALNLNTVQSQKRKIRIIQNITVEDISED-
--TNSDTHSE-NHLETLEK---VLLHILHPSTNHS--------------------NI-DE
-EMVSFIFNSPFLLKIRLWGVLFSSYVKKSSIQ----DVQRIYFHVLDFMKGALTSPVYK
ESN-PHGRH-QMLLTVLTAIGYLSSQLTAI--------LNSNRWESSDFV-----LEDYM
FEKLLQTFFFFYTVLFY----ES--SAVNDVSNKSFFKRA------SKSSGKMKDIMIDL
ATLILYYYDLQ-AKL--------------------RTP--AEQGIE-----TTELIWSLH
TLFGHFHFCDASNGKFLDLAEKLLCQFINN-----DSFLQLKQILWCRYHYAIASDNFSP
DLHDT-KAVEMEKIHSLP-LGTYLIKL----QYQNKNPYLSS-SKTTLKQIMDNIIEKIG
D-PSTLDNH-IISRNSFLLNEYLSRP-ITADLLKHTFSGATSLYLTSP---NDELQQGMT
AGLFYVSSLQSLGLYKMRKKSMQARPSELDSIIRMLKNDIIYNTNRFESWILLGKCYSYI
VEDDLIWTSDKITVPEKKDVIALTQRKAILCYLMAISIYYSKLDR-------TIDD----
-KKIILEALDDLGSMLISGYYNPMNKLCFSWKSSAENTMRLSE---TGEV----------
----------------------------------------VMEKTKKI---TTISDFNIE
QSIFLCFNRACSLSGDIKSQ-DDVFVLNWSSFYNLAKFFFKTDGGNNC----------KL
VAKYIT--QGCQIA---YESSPAKDP--IIEPHYLLVNACYKWVKRGVIG---VNEALTL
L-------------SKDNQFFQE---QEEFWVNDE-GLAWD-------------------
-------------------YQEKFFFD------------KIIRLLRHLLSVDKKKWQHRP
RYR-----------------IARILFDDLGDVN----GALEEMDSLISAKSINKNLVNIW
KPDFERPGKHFIYTYQYLVLYLDLLFAIKDFNTTGLVIKKLRRFGSGTVNVNELLERAIN
VYTQSAKIKLQLQDKSY-VEQILPTLNYQEFLKISEQLNQVFDQ-GKYPEEI---SSGLK
LAFQLKKGHSGIA----FDSVCLGIYFEYLYFPLA-----------RQDQSLTDV-----
-----NDENNPALPSSGSVTSKSTPD---------------------PT-----------
------------------------------------------SKPSA-----I--KKR--
-VTKKEVFDRVRLLVDK-IT----------------------------------------
------------------------------------------------------------
------------------------------------------------------------
------------------------------------------------------------
------------------------------------------------------------
------------------------------------------------------------
------------------------------------------------------------
------------------------------------------------------------
------------------------------------------------------------
-----------------------------------------------------------
>XP_018221438_Saccharomyces_eubayanus
------------------------------------------------------------
------------------------------------------------------------
------------------------------------------------------------
------------------------------------------------------------
------------------------------------------------------------
------------------------------------------------------------
------------------------------------------------------------
------------------------------------------------------------
------------------------------------------------------------
------------------------------------------------------------
------------------------------------------------------------
------------------------------------------------------------
------------------------------------------------------------
------------------------------------------------------------
------------------------------------------------------------
------------------------------------------------------------
------------------------------------------------------------
------------------------------------------------------------
------------------------------------------------------------
------------------------------MSMFNALNSNIDGEQYEAEEHSRELQIEQS
FNILQDALIDLKN--RDFQKSDNKFQELFQIDVVK----------------------PDR
W------------------GVYRNSSPTLDNLRYLCYRNRGMYYHLYLE-----SNY-EN
LNSQD--------------LVNCVLKAVENLVESIQHSDADFSVTNLLVRIFRG-FNSAK
LERLISEYEFTKEEN-LSL-LL-GR-HRKFILSDLTQMMNNYIDLTNTLLV----PDLSD
KTIFERYHMDKYKGIAPEG----LAFGPILSK-ISEMKR---------------------
-EDEEIMKKLDVFNVTL----NEESWDEVAKALKNLLPSVKTSSL--------IGRNMDP
YNEVEEPIEAIKFDLSES--INNTPSLEKDEEQQ--------------------------
--DEEQDE-----------------------------------ETTQVENKSD-NSV---
--------PLE---------------TKVS-EESRP------------------------
-------------------NKRPDEHLDT-TK---P-LQRSSKRFKER------E----H
DNSK-ELVMDV-------H---------KRFFTEFNTLLSYIQI-NSF-YDFDTFASKFV
IGSDGSP-------FDKFIPYT--DFYECLKSWN-SRYT----DIFNQNDYLSSGSNENE
------ELFQLNALLKSNA---FDNKEGFPRY--LSDLDS-------DHIKSFVSEVNGG
SL-HFHEVRLKLLFKLLG----TYD-----------E-GNQRRLVIDYLWEPQLLKTVLW
FVFGIELNIFSFIN----------KNQKQ---------------CKYLALSVYELLVNHL
------------GNIVEEITNKRIQGHK-----------SADLKSQRNKVEKRIRSWHAL
LEQIA-----------------------EEKDTELYVHFQWTHYCFLQYTCDIVDNR--L
SETLTSLEKTIKDLDS--CLDVAYPNYRHIPALNLNTVQSQKRKIKIIQNITVEDISED-
--TTSDSHSE-NHLETLER---VLLHILYPSTKQQ--------------------VI-DE
-EMVSFISNSPFLLKIRLWGVLFSSYVKKSSIQ----DAQRIYFHVLDFMKGALKSSFYR
ESN-PHARQ-QMLLTVLTAIGYFSSKLNKI--------LNVNRWENSDFT-----LEDCM
FDKLLKTFFFFYTVLFY----ES--SAVTETSNKSFFKRA------SKSSGKMKDIIIDL
STLILYYYNIQ-ASI--------------------KTP--TDQGIE-----TTELIWSLH
TLFGHFHFCDASNGNFLALSEKLLCQFINN-----DSFLQLKQILWCRYHYTIASDNFSP
DLHET-KAVEMEKIHSLP-LGTYLIKL----QYQNKNPYLSS-SKTTLKQVMDNIIEKIG
D-PSTVDNH-IISRNSFLLNEYLSRP-ITANLLKDTFSGDTNLYLTTP---HDELQQGMT
AGLFYVSSLQSLGLYKMRKKSMQARPSELDSIIRMLKNDIIYNTNRFESWILLGKCYTYT
VEDDLIWTSDKITVPEKKEIIALTQRKAILCYSMAVSIYYSKPNR-------TSDD----
-KKIILKALDDLGSMLISGYYKPMSKLCYSWKSNVENTMRLSE---TGEV----------
----------------------------------------IMEKTKKI---TTISDFNIE
QSIFLCFNRGCSLSTSAKLE-DDTFVLNWFSFYSLAKFFFKTDDGNNC----------KL
ISNYIL--KSCQIA---HESSPVKDP--IIEPHYLLVNSCYKWIKQGIIN---VNEALAL
L-------------SKDNQFFQE---QEEFWVNDE-GLAGD-------------------
-------------------YQKKVFFD------------KIMKLLHHLLSVDKKKWQHRP
RYR-----------------VARILFDDFGDVD----GALKEMDSLISAKSVNKNLVNIW
KPDFERPGKHFIYTYQYLVLYLDLLFAMKDFNTTGLVIKKLRRFGSGTVNINELLERAIS
VYTQSAKIKLQLQDKSY-VEQILPTLDYQDFLKISEQLNQIFDQ-SKHPEEI---VSGLK
LAFQLKKGHSGIA----FDSVCLGIYFEYLYYPLA-----------QQNQSPAND-----
-----NEENTPIPSSAGSIASKGTPD---------------------ST-----------
------------------------------------------SKSSA-----V--KKR--
-VTKKEVFDRIKLLVDK-IT----------------------------------------
------------------------------------------------------------
------------------------------------------------------------
------------------------------------------------------------
------------------------------------------------------------
------------------------------------------------------------
------------------------------------------------------------
------------------------------------------------------------
------------------------------------------------------------
-----------------------------------------------------------
>XP_033767397_Saccharomyces_paradoxus
------------------------------------------------------------
------------------------------------------------------------
------------------------------------------------------------
------------------------------------------------------------
------------------------------------------------------------
------------------------------------------------------------
------------------------------------------------------------
------------------------------------------------------------
------------------------------------------------------------
------------------------------------------------------------
------------------------------------------------------------
------------------------------------------------------------
------------------------------------------------------------
------------------------------------------------------------
------------------------------------------------------------
------------------------------------------------------------
------------------------------------------------------------
------------------------------------------------------------
------------------------------------------------------------
------------------------------MSMFNALNSNIEGEQYEAEEHSRELQIEQS
FNILQDALIDLKN--KDFEKSDSKFQELFQIDVVK----------------------PDR
W------------------GMYRNSSPTLDNLRYLCYRNRGMYYHLYLE-----NYY-ES
LNSQE--------------LVNCILKAVENLVESIQHSDADFAVTDLLARIFKS-FNSVK
LERLISEYEFTKEEN-LSL-LL-GR-HRKFLLNDLTLMMNNYIDLTNKLLV----PNLSD
NTIFERYHLEKYKDIKPEP----LAFGPILSR-ISEMKK---------------------
-QDEEIMKKLDVFNVTL----NEESWDEVAKALKNLLPSFKISSL--------IGRYLDP
YNEIEEPIEAVKFELSEP--INNTPSLDKDFERQ--------------------------
--EEEQDK-----------------------------------EGVRADDKSG-NLA---
--------PLE---------------IQAD-EEARP------------------------
-------------------IKRLDEHVDT-TK---P-LQRSSKRFKER------E----Q
ENTK-ELVMDV-------H---------KKFFAEFNTLLSYVHI-LPF-CDFETFSSKFI
MGPGGKQ-------PEKFIPYT--DLYECLKSWS-SRYT----DIFNQNDYLSSGSNENE
------ELFQLNALLKSNA---FDDKESFPRY--LSDLDS-------EHIRSFISEVNTG
NL-HFHQVRLKLLFKLLG----TYD-----------E-GNERRLIIDYLWEPQLLKNVLW
FVFGIESNVFALID----------KNKKK---------------CKYLALSIYELLVNHL
------------GNIVEEITNKRIQGHK-----------SADLKSQRNKVEKRIRSWHTL
LEQIA-----------------------EEKDTKLYVHFHWTHYCFLQYTCDIVDSR--L
SETLTSLENTIKDSDS--SLDIAYPNYRHIPALNLNTVQSQKRKIRIIQNITVEDISED-
--ANSDSHSE-NHLETLER---VLLHILYPSTNQS--------------------TI-DE
-EMVSFIFNSPFLLKIRLWGVLFSSYVKKSSIQ----DVQRIYFHVLDFMKGALTSPIYK
ESN-PHARH-QMLLTVLTAIGYFSSQLIKI--------LNSNRWEGSDFM-----LEDRM
FEKLLQTFFFFYTVLFY----ES--SAANDVSNKSFFKRA------SKSSGKMKDIMIDL
ATLILYYYDIQ-AKC--------------------RTP--AEQGIE-----TTEVIWSLH
TLFGYFHFCDASNGKFLDLAEKLLCQFINN-----DSFLQLKQILWCRYHYTIASDNFSP
DLHDT-KAVEMEKIHSLP-LGTYLIKL----QYQNKNPYLSS-SKTTLKQIMDNIIEKIG
D-PSTLDNH-IISRNSFLLNEYLSRP-ITADLLKHAFSGATSLYLTTP---HDELQQGMT
AGLFYVSSLQSLGLYKMRKKSMQARPSELDSIIRMLKNDIIYNTNRFESWILLGKCYSYI
VEDDLIWTSDKITVPEKKDVIALTQRKAILCYLMAISIYYSKSGR-------TIDD----
-KKIILEALDDLGSMLISGCFNPMNKLCFSWKSCAENTMRLSE---TGEV----------
----------------------------------------VMEKTKKI---TTISDFNIE
QSIFLCFNKACSLSGDIKLQ-DDAFVLNWSSFYSLAKFFFKTDYGNNC----------KL
VARYII--QSCQIA---YESSPAKDP--IIEPHYLLVNACYKWVKRGVIG---VNEAFAL
L-------------SKDNQFFQE---QGEFWLNDE-GLAWD-------------------
-------------------YQEKVFFD------------KIIRLLHHLLSVDKKKWQHRP
RYR-----------------IARILFDDFGDVD----GALKEMDSLISAKSINKNLVNIW
KPDFERPGKHFIYTYQYLVLYLDLLFAIKDFNTTGLVIKKLRRFGSGTVNINELLERAIN
VYTQSAKIKLQLQDKSY-VEQILPTLNYQDFLKISEQLNRVFDQ-GKHPEEI---SSGLK
LAFQLKKGHSGIA----FDSVCLGIYFEYLYFPLA-----------RQHQSLTDA-----
-----NDEGSPVPPSSGSVTSKSTPD---------------------ST-----------
------------------------------------------SKASA-----I--KKR--
-VTKKEVFDRVRLLVDK-IT----------------------------------------
------------------------------------------------------------
------------------------------------------------------------
------------------------------------------------------------
------------------------------------------------------------
------------------------------------------------------------
------------------------------------------------------------
------------------------------------------------------------
------------------------------------------------------------
-----------------------------------------------------------
>XP_003678545_Naumovozyma_castellii
------------------------------------------------------------
------------------------------------------------------------
------------------------------------------------------------
------------------------------------------------------------
------------------------------------------------------------
------------------------------------------------------------
------------------------------------------------------------
------------------------------------------------------------
------------------------------------------------------------
------------------------------------------------------------
------------------------------------------------------------
------------------------------------------------------------
------------------------------------------------------------
------------------------------------------------------------
------------------------------------------------------------
------------------------------------------------------------
------------------------------------------------------------
------------------------------------------------------------
------------------------------------------------------------
------------------------------MSTFHALNVSSDEEELEAEEYSRESQIEES
VQIFQDALKLMKV--KDFEGANAKFELLFQMDVIK----------------------PDK
W------------------GLYRSVSPTLNNLRYLAHRNRGIYYFVYLS-----SNY-ET
METDN--------------IAYYIIQAIDHLMESIQHSEADITVTTLLYKIFDS-FKSKK
LEREILEYEMTKEEN-QML-LS-GR-SSSTILPQLKNVIRQYTTLLKGIKATSSLEYHVQ
DDMGLDAL----------HE---IDKNTKLFQVIKSIKT---------------------
-NDENTLKDVELETIEL----EEMSWEAIAVATEDLLPKTKMSTL--------ITKGIDP
YTELESSIEAVNIHVAETQTISEE-NESNLN-----------------------------
------DK-----------------------------------TGTRVTPNAT-E--QAP
NEIEDDF-----------------------------------------------N-----
------------------SKKRVLDSADTTRH---QP-QRSSKRFKEK------D-T--D
GKGQ-ESMMEK-------H---------TSFVNSLGDVFRYLNI-DLP-GFLHTLPLSLS
SMKE-----------DVPLPYH--DLFQCLKNWS-SWHT----EQFMRTDFTAG--KSNG
PETD-E-LIELSSLLRSDP----NQETKA--LEGQKQLPI-------DVLKDFINTINER
KP-HFHEFRYNLLHILLS----R-------------ATGETERKILLYTWSPNLFESVES
LNLGVERSILDYME----------QTNDI---------------EPYLVLSIIELLINRM
------------GYLCSEISAKESQGQK-----------SNELKHQKSKLERRIQKWTTI
LDAVD------------------------ASEVNWTIQYRWIQYCFMQFKCEAADHK--L
LTFLCQLEELIKKANP--NLEVTYTNYKYIPNLNLNYILKQIHRVKIIQNIMMVYSNND-
--SENSTSKQEQQISHIEN---LLLESLYPDMSRIH-------------------SKNDQ
-EIVSFITASPFTIQLRLWEMIFNMYHKKGDVS----SLTRVFFHILLLLQNNLASSDYK
QST-TELRH-RLLLTIITSVGDFSEKLNVL--------ISRNNKESGSPL-----VTDNQ
LTLLNNIFCLCCSVLIF----ER--LSEIDPLLDSFFTKA------VKSSTKMKEIIINL
ATLLVHFLCDRIYRN--------------------MDT--HQEPNS-----MVIFIEHLH
SLFGEFQFCDASNSIFLKVSEKFLCSNKVK-----IELPQLKQILWCLYHFTITGDLDDE
MTHST-VPCKMERESALR-IGIYLLTTIPEHRTG---PLLAISN-SSIKLILERVIEEMG
P-PLEFPNY-NLSRNIYQFNSYLDKP-LSTQLFRDSFSNLSSFKLIKP---NNELQHIIE
NGIFYWTSSQSLKLYLNRKKTMQARPTELDAIISMLKSEVLYGVNRFESWYLLGRCYSLI
VEDDLTWTSDKITTPEKQLITGEKQRKAILCYLKSVSIYQARGHP-------TLKD----
-KKIFHKTLVSLGQELLSAYFAPMNKCCFIQRGA-KHGLKIGE---TADL----------
----------------------------------------LENISEDR---LYISDFNIE
QAILLSFRKAKTLSEELNNSCNNW-SVNWSSSYYIGHVLFSLDKVTNA----------KV
SYDYML--EACKQA---NSASSTKEV--PLEPHYTLLQMCYDFQNCGIFD---SQSILKV
L-------------KRDNLFFEQ---EDDFWEFPE-NTGDE-------------------
-------------------TQKSILLS------------KIIELLEIVLKADKKSWHHKP
RFL-----------------IAKIQFDGFKEPS----KALEEMNQLISINNTTKTLVNIW
KPDFELPGKHFVYAFEYIMFYLKILGALNDFFSIGTVLKKLRRFGSGMIRLNDALEYGTS
LFIETIEKELEIDEKLY-VENQLSTWTTDQFTIASDAILKDFSA-ENYPIKW---LRALE
LSYQLKKASNGIT----FDGTTLGILFKK----LL------------KQRDISEPNILED
RELNTGDKMVVDQPPTSQVPP---------------------------------------
------------------------------------------------ILK-NNLKKR--
-VSKKEVFDKVKLLVEL-IGKSNV------------------------------------
------------------------------------------------------------
------------------------------------------------------------
------------------------------------------------------------
------------------------------------------------------------
------------------------------------------------------------
------------------------------------------------------------
------------------------------------------------------------
------------------------------------------------------------
-----------------------------------------------------------
>XP_003672436_Naumovozyma_dairenensis
------------------------------------------------------------
------------------------------------------------------------
------------------------------------------------------------
------------------------------------------------------------
------------------------------------------------------------
------------------------------------------------------------
------------------------------------------------------------
------------------------------------------------------------
------------------------------------------------------------
------------------------------------------------------------
------------------------------------------------------------
------------------------------------------------------------
------------------------------------------------------------
------------------------------------------------------------
------------------------------------------------------------
------------------------------------------------------------
------------------------------------------------------------
------------------------------------------------------------
------------------------------------------------------------
------------------------------MSTFHALNLDLDDEQLEAEEHSRELQIEES
FEIYQTALSQLKL--KQFEEADLTFQKLFEKDVLK----------------------PDK
W------------------GFYRHTSPTLNKLRYLAHRNRGMYYYTYII-----DNY-SK
LDSVE--------------VINDILKVVEHLIESIQHSEADTTVTNLLYDIFCA-FKSKK
LQRSILEYELSRDEN-QLL-FM-GR-KEKFILPQLRNIIQQYMTLLTGLEG-------IH
EDFPLSKYILGNSITGNGHS---V-KNSVLGK-IEHMKT---------------------
-EDEQTMNELDVTEVSL----KELSWEAIFDSIQENIPKCKISNL--------LQKTLDP
YHEVEDPIEGIRIIIEDNDNIAQKGNEARENNDI--------------------------
--VVSEDK-----------------------------------PTIKNTTDAT-ETKEQP
SQ----------------------------------------------------------
-------------------RKRSLDSGDS--H---KTIQRSSKRFRER------DST--T
DIVH-DSTLNN-------H---------KDFLDEWQRLIEVFDL-KLP-TYLNDFSLVFS
SSDS-----------GSPKVYN--DLFDCLKSWN-SWHT----DIFMQKDSHTGTRSDHG
TNVD-EDILALNNFLVPTV----SENLIADTMIKPEPLPL-------SELTEFVSTVNQW
KP-HFHEFRFRALSYLLT----S-------------SVQEEQRLIIKYKWSQHLFKTMER
IMLGMESNLINFVD----------SNND-----------------PSLSLSVLEILVNML
------------GYLYSKILTKENTGQK-----------VSDLKQQKAKVEKKIKHWANL
CEYFT------------------------AADNQYNVLFQWIKYWFLQYTTTISDPN--L
TKPLEVIKEEFSRSGI--RAYMSYPNYDYIPELSASSIENQLRKIAIIKDIAVINKPSN-
--EGNVASKL-HVIKSLQS---VLLQSLDDAYNKDY-------------------LKLDA
-EMVSFIKNSSFTLKLKLWDLLFSFYCIQSDEE----LIIQTFFHILKFLIGTLNSDDYM
ATT-DKARH-QLLLTVFVNIDRLTAQVTEI--------LSKNEWSEIQLP-----PKNDY
LNILKDTFLLFYPILCF----ES--LASIDLALTSIFQKA------IKSTTKMKNLIVNI
VTLFIYFYCIKPINN--------------------SKELYHHSTSE-----L---ITCFH
NLLGSFTFCDAADGAFLSLSQNLLCQRYDE-----ISFVQMKQVLWCNYHISIAGD-NTT
QEHTT-TAKLMDKNIAIP-LGAYLIKL----RYGDQNPLLMKANRSALKQVLDSILESIG
H-VSNLQPF-LFIRNKHLLDEYLQRP-ITTQLVKSAFRGIPLQIMKKI---NTELQPAID
SGIFYVACLQSFHMYMSRKKLMQARPSELDPIISNLGTDLIYGSNRPETWFLLGRCFSLI
VEDDLTWTSDKLSVPEKKRTTAFTQKKAVLCYMNAISLHYSRSTS-------TRED----
-KEISLMFLKALGTELMNGFFPPMEQLCFIDKGS-GNVLKLSE---DGNL----------
----------------------------------------VEGVSIDR---HYISSFNVI
QAMLLCFRTSITLSTELKVTQDKWQSTEWFLYYHIGKILFKNSMKGDI----------KR
AYENIL--IACSLT---SNSSTAKEL--PIEPHYTLLSMCHSFLRNHIFD---PEAVFGI
I-------------CQDKQFFNQ---DTAFWELDN-CTENG-------------------
-------------------NSKVVIYR------------KLIQLLRYLLSVDKKKWFHKP
RFM-----------------IAQILFEEFGDKE----GALIEMDNLISLKNTTKTLVNIW
KPSSERPGMHFLYTYKYIMFYLKILASMEDFLSIGQVIRKVRRFGSGMVSSNDALESATS
LFITIIGKKLEVDLEKY-VDLCLTSIPYQEFIKVCPIIVENFST-GKYNSTW---LEGID
LSWQLKKGTAGIT----YDNCCLAIFFNKFFMSLA------------AEKGID-------
-TLNSETITIQTKEQTQQTEPSPSVS---------------------ST-----------
------------------------------------------DNQEGLVMKPNQTKKR--
-ISKKDVFDKIKILVDV-IEKNSTQ-----------------------------------
------------------------------------------------------------
------------------------------------------------------------
------------------------------------------------------------
------------------------------------------------------------
------------------------------------------------------------
------------------------------------------------------------
------------------------------------------------------------
------------------------------------------------------------
-----------------------------------------------------------
>XP_003957728_Kazachstania_africana
------------------------------------------------------------
------------------------------------------------------------
------------------------------------------------------------
------------------------------------------------------------
------------------------------------------------------------
------------------------------------------------------------
------------------------------------------------------------
------------------------------------------------------------
------------------------------------------------------------
------------------------------------------------------------
------------------------------------------------------------
------------------------------------------------------------
------------------------------------------------------------
------------------------------------------------------------
------------------------------------------------------------
------------------------------------------------------------
------------------------------------------------------------
------------------------------------------------------------
------------------------------------------------------------
------------------------------MSTFNAINISPQEEQVEAEEHSRELQVEEG
FRIFQEALVSLNS--KKFDKSDICFNELFDMDIMK----------------------PDR
W------------------GLYKYSSPTLNRLRYLGYRNRGMYYYAYLM-----EKN-DS
LESDE--------------IVNIILKVVENLTESLQHSDADSSVTDLLVQIFSS-FRSQK
LKRLILEYELSNRDN-HLT-ML-GR-KKRSILPQMEYVIYQYRHLLDDLHATTELSLLKE
NTI-----------PAFQE----KDLNSVLLK-IQKMKT---------------------
-EDEMLMRNLDVHEITL----NEKSWEALANSLKEFLVPVKFSSL--------FNKSSDP
YAETEEPVEGLKFIFKNIPISTSTDNGDLEQVID--------------------------
--AVEEAE-----------------------------------NPIEKVVHES-SPEES-
------------------------------------------------------K-----
------------------NLKRNTDDIEP-LR---H-SQRSSKRIKEK------P----I
D----GTILDK-------H---------VDFVNRLKDLLSNLDL-ELP-VELENLSLEAV
ESD------------KDFLFYK--DLYDCLKNWS-NWHS----DIFNQKTSSSGSRRLKE
G----TEAIQLNSLLKSNV---LEGKRDVLTL--QSQLPL-------TNLESFVSDINEK
TP-HFHEVRLLFLSFLLN------------------Q-ESGKRPVADYKWSSELYKTVVW
LVLSIEDSLFEFIA----------SNSTT---------------YSYMALSIFEVLVDML
------------SDLTEDIASKKFQGNK-----------ITDLKTQKNKLEKNIVKWQFL
LENML-----------------------SENDHFFRLCFQWMEYCILQFTRETADDA--M
IKLLNNVVEQLEGLEI--PINIKYPNYQHIPCLNMEAVRSQLRKIKMIKKIALIDGISDG
VSENVDTPNNIQQISFLED---VLLASLRKEALVN--------------------NE-DK
-ELLQFISRSPLLLKIQLWSLLYECYVTFDDLK----SASRVFFHILEFLTLELFSSDYE
GQI-SQKRH-FTLLNILSYLGQITSKLLSI--------LKLHNWDIGNAM-----IEQSH
IKLVLRVFFLFYPIFYF----ES--LTNADGSVKSFFQRV------TKSSARIKDQISEL
ITLLLFCINLT-YKR--------------------KSQ--SEQKSM-----VIGLIDCFH
KFLGSFNCCGASDGHFLILSEELLCQYVDQ-----VSYLQLKQVLWCRYHYLIVGDNYTP
EQHST-KPSVMDRNNSLP-LGIYLMHL----LYNNTNPMLSSSGKTSLKPVMDDIIDTLG
D-ISQTTNH-IVLRNQFLFQNYLKQP-LSTELFRKSFCGEVTLNLLMP---NDDLQEGAD
AGIFFLSSIQSLNLYKARKKSMQVRPSELDSVLKTLKFDILYKTDRFESWYMLGRCFSYI
VEDDLIWTADKLNVPEKKSAMALTQRKAILCYLMSVSLFYMKEGR-------SNDD----
-KIIFKGVLEALGYQLIMGYHKPMDKMCFFWKRA-PSILTLSV---DREV----------
----------------------------------------VQEHPKEA---ITMLDFNIE
QSILLSFAKANSLQVDISPK-TLEDTSSWKCQYYVGKMLFKINKADHF----------PN
AISHML--EACSEV---LDNSASKDT--VIEPHYALVNMCYKLVRDEAIE---VGSAMTF
I-------------VKDRLFSSQ---D--FSNLEEKGIVNA-------------------
-------------------EMKKRFYL------------KIIELMRYLLSIDKKKWHHRP
QFR-----------------IASIKFKHLDDVD----GALEEMNNIVSLKS-SRNLVNIW
KPEFERPGKHFVYACEYVVFYISLLVAKLDFNSIALTLKKIRRFGSGMASINEATDYAIR
SYIQCATQKMGIDER-Y-IEKLLPSLNYQLFLTSSEQLEKDFVS-SDYAEEH---IEGLK
LAYQLKKSNNGIT----FDSVCLSMYFKYFYLPKT-----------ESNTKTENLIVPSE
DS---NTSPNVTIHKQDSDTRASTPI---------------------SA-----------
------------------------------------------SPKIG-----AA-RKR--
-VSKKEAFDRIKALLEK-VQ----------------------------------------
------------------------------------------------------------
------------------------------------------------------------
------------------------------------------------------------
------------------------------------------------------------
------------------------------------------------------------
------------------------------------------------------------
------------------------------------------------------------
------------------------------------------------------------
-----------------------------------------------------------
>XP_022463358_Kazachstania_naganishii
------------------------------------------------------------
------------------------------------------------------------
------------------------------------------------------------
------------------------------------------------------------
------------------------------------------------------------
------------------------------------------------------------
------------------------------------------------------------
------------------------------------------------------------
------------------------------------------------------------
------------------------------------------------------------
------------------------------------------------------------
------------------------------------------------------------
------------------------------------------------------------
------------------------------------------------------------
------------------------------------------------------------
------------------------------------------------------------
------------------------------------------------------------
------------------------------------------------------------
------------------------------------------------------------
------------------------------MSTFDAVNLSPLEELNETEEHSRELQIEEG
FKIYQEALMAMKE--AQFELSDNKFTLLFQLNIMQ----------------------PDK
W------------------GFYRYNSPTLDRLRYLSYRNRGMLYYRWLIHRSELDEK-ES
IGSAD--------------IVTDILKVIENLVESLQHSDADTSVSELLLELFHA-FKSQR
LKRLILETELNKRDN-RLF-LVRGR-RRCTVLPQLKNIIGQYKTLLFDIGD---------
-------PITKEKPTSTLR----PTLNSILSE-IYQLKT---------------------
-EDEITMKKTDCQEILL----KTLDWDVFIKSIRELMPSIKFSSL--------FSRNSDP
YSELDFPIESLKFNIEVP-------------TGE--------------------------
--KFCEEA-----------------------------------QSVESMPRPK-NTDDDL
VISGGDGAAKDIK-------------QENDSLESAPKNENQSNSIVQGADDALRK-----
------------------GTKRSNDNNDT------P-RQRSSKRFKER------N----S
S----EDVMPIGDSNNSAH---------INLFLNLESLMKTVGCGELP-LKYEQLSVSVD
GATG-----------SSNMQYICRIVFDCLKNWS-TWHT----NIYNKKSVTTTV-----
-----DENVKLNSLLKSNT---LDESESAQAS--MPPLSA-------MKLEILLNDVNKQ
MP-HFHELRFLILSFLLG------------------Q-NSDERLVVDYIWTPELFKMVQW
FVMSIESNLYSYFV----------ENISQ---------------NWHFALSVYEILVNMA
------------GSLAEEMALKKSQGNK-----------TSELRTQMNKLEKKIERLSVL
LSANE-----------------------KELKAQETVCMKWVHYSLLQYSKGTTNGQ--L
MEALESLSELLQSLPP--TFNVIYPNYQYISNLSAGAISSQLRKLKMVESLTF-----DK
SDSTDDTPGSIEHIKLLES---VLSYCLTSSKDDN--------------------MILNK
-DMVEFILKSPFTLKIRLWDILFSHYLKMDDRL----AVLRTYFGILQLLIDEILSFETR
EEK-SMDSSISNLLTALSTIGSFTGRVVNF--------LQSNHWELSDGA-----VDESR
MRTLLQAFFLFY-LLFF----YG--GTSTDNNTKSFFERA------TKSSARMKEQTTSL
ISLIIVYFHSL-SKK--------------------LNT--DTDGVH-----TINLISCFH
EFLGHFLCCDAAHTSFLLIAETLLCKFTNE-----LSYMHLKQIMWCRYHFLISGDGHSV
SQHPT-HPNKMEKSNALT-VGVYLIKL----NYRTVNPLLLSTNKTSLKQVLDTIIETIG
D-PLEVNDY-CIVKNKHSLKDYLNSP-ITTTLFQDALKGANNIKFTTP---NIPLSQAMD
TGLFYVVSVHSLNQYMIRKKSMQARPSELDAIIKTLKCDIIYNTSRFESWYLLGKCFSYI
VEDDLIWTADKLAILDKKRMVALAQRKSILCYIKSLTIYHSRNEV-------SDGD----
-EKILQMVLEALGNELTNGYYKPMNKLCFCWRQS-DSILRMNE---NFFV----------
----------------------------------------SEENAADI---STISDFNIE
QAILLCLTQANNLEQ---------QSCNWANYLAISKTLSKLNREESQ----------EP
TIENIL--ESCRRA---IKDSEGKDF--ILEPHYMLIKTCYKLVKRLVLG---PKKALNI
M-------------EFDKEVLGQ---NAEFWTIDENTSGNE-------------------
-------------------RIEKEFYH------------KVIAVLRHLITLDRRKWHHRP
QYR-----------------IAKILFEDFDDVT----GALEEMNKVVSLKS-SKNLVSIW
KPEYERPGKHFVYAYEYVVFYIKLLFERSDYNSIAQLLKKIRRFSSGMLYVPEATDIAIK
AYVKAAVKKLDIDEK-Y-IEHLLPILSYQDFLHYSVQLQKEFVT-SKYSDEH---LMGLK
LSFQLKKGNNGIA----FDLVCLSIYFKYFYLPFL-----------GEKKGTDNVCGSI-
-----AEEATPPMMPLPTFPDKPTPI---------------------NN-----------
------------------------------------------TNNKA-----ISTRKR--
-VSKKETFDRIKSLVEK-IPDEK-------------------------------------
------------------------------------------------------------
------------------------------------------------------------
------------------------------------------------------------
------------------------------------------------------------
------------------------------------------------------------
------------------------------------------------------------
------------------------------------------------------------
------------------------------------------------------------
-----------------------------------------------------------
>XP_449357_Candida_glabrata
------------------------------------------------------------
------------------------------------------------------------
------------------------------------------------------------
------------------------------------------------------------
------------------------------------------------------------
------------------------------------------------------------
------------------------------------------------------------
------------------------------------------------------------
------------------------------------------------------------
------------------------------------------------------------
------------------------------------------------------------
------------------------------------------------------------
------------------------------------------------------------
------------------------------------------------------------
------------------------------------------------------------
------------------------------------------------------------
------------------------------------------------------------
------------------------------------------------------------
------------------------------------------------------------
------------------------------MSSFSFLNQSPDIEQLEAEEHTRETQIELC
FQLFQDALERLKD--DKFGDANDLFEKLMSQEVIK----------------------PDK
W------------------GLYAYSSSIVDNLRYLAYRNRGFFYYKFLM-----NQYSES
MSSED--------------VVDNILKIVENLLESLRHSEADYNVIEVLVQIFES-FKSKR
LQKLLLENEFMNNDS-HLL-FS-GR-KRTNILPQLKVLISQYINLLKDLHA--------S
SVLEKKIICNGQAKNTSHLPRTNVKFKNILEQ-LNKLRT---------------------
-EDDELIKSLDIHDIEL----DNYDWTSLLRSLRETLPTVKSLAL--------FGRNSDP
YAETETPIEAVKVIVKEEVVIDKIHDNSNNENEV--------------------------
--TEEKEI-----------------------------------TDNKVVTTNG-N-----
------------------------------------------------------------
------------------NRKRSITEIET--K---H-AQRSSKRFRDR------D----S
SAADSETPMTF-----------------EPMFYSYTKILSLLGC-KAP-YDYEAIYPDLM
EVK------------ANDIIYA--DFLACLKEWS-HWHT----DCLSSQNEKEIKTKKVE
SSTD-VSLSHFKTLLNSKN---FQKSDDH-----IPEISQ-------TSLRRFLDKVNRQ
QC-HFHELRFKLIWFLFD----N---------------QNGDRLLTSTRWTKQMYRDVEW
ITLSIEKNIFSFIQ----------SDIAK---------------YRHVALSIFETLINSL
------------VELCEEINSKLSLGQK-----------ANDQKTQKVKIEKKITKWNSI
IAQVE------------------------TTDRDWTVRYLWAYYTLIQCTSDIQNCL--L
SNILEKVHQILMKDNS--STVYLYPNADFISSFDLSFVDTQLKKLKMIKKLVNVDKHSE-
--SDKSEDNN-SQFIMLEN---VLLSTISENHAVG--------------------GDDD-
-DMIDFFMSAPFMLKFKLWELIYMKYVKKNDIE----KTTLIYGIMLKLLVDTLECKTYR
TLG-PKKRQ-ERLLIMMSCLKDITHNCIEV--------LKNNAWLQKKLS-----WYDDT
TSQLVFIFFILFPMLPV----NT--PNKLSGT-QTFFQKA------TKSSKTIKSIFVDI
LTLLLFHLNIGLKSK--------------------ISSEPELENS------IIDLVSTTH
ISISFYNFCDYASGNFLQIAENLICQFTNE-----EAFTQLKQIMWCKYHYQLSGDSSIV
SQHKT-KAMEMSKMVSLP-LGIYLVKL----QYQDKHPYI-NSAKIASKQILDNIVETFG
D-LSSQDNY-IIMRNLHAFNGYLRSN-ITSKLFQSCFEGKDKVDLKNP---NDEFQKAMD
AGVFYVSGIQALNLYKIRKRSVQARPSELDAIITMFKNDILYNTKRFESWYLLGKCYSYI
VEDDLLWTADKISSSEKKAVIATTQKRAILCYAMSLTLFFENETT------RTVDE----
-QIVIVECLESLANELMIAVYKPMEALCFDTNLS-SLVVSSSN---PATS----------
----------------------------------------SEIEKSSVAPIYSITDSSIE
DTMIKCLTLANRYQESLLEA-GKLDRLNWFNFYSIA-IVYSTEKLDRK----------GD
MIDNMS--KACELA---NKYTSVKDS--VVEPHVALIHMLYKLYIEGKVT---MEDTLST
L-------------KRDKFFEGF---DDDFWILDV-SLTQD-------------------
-------------------YQKREFFS------------KLIELLKYVISKDKKKWQHEP
YFY-----------------IAEILFMEMKDVE----KSREWMDNIISIRSVNKNLVNIW
KPDYERPGKHFVFTHNYVMFYLELLKYDKDAQSIGLLTKKLRRFSSGMAYIGKANDVATS
YFIECVTKKYLLHDKVY-TESYMGNINYNDFVKYSQEIVDNSKA-ADIAEDI---LEVLK
IAYQLKKGTNSVV----YDTVCLSLFFQYIYEPYR-----------KEHPETEPQLVS--
-----------------------------------------------DS-----------
------------------------------------------ENK-------SNIRKK--
-VSKKDAFDKIRALVDK-LP----------------------------------------
------------------------------------------------------------
------------------------------------------------------------
------------------------------------------------------------
------------------------------------------------------------
------------------------------------------------------------
------------------------------------------------------------
------------------------------------------------------------
------------------------------------------------------------
-----------------------------------------------------------
>XP_004181059_Tetrapisispora_blattae
------------------------------------------------------------
------------------------------------------------------------
------------------------------------------------------------
------------------------------------------------------------
------------------------------------------------------------
------------------------------------------------------------
------------------------------------------------------------
------------------------------------------------------------
------------------------------------------------------------
------------------------------------------------------------
------------------------------------------------------------
------------------------------------------------------------
------------------------------------------------------------
------------------------------------------------------------
------------------------------------------------------------
------------------------------------------------------------
------------------------------------------------------------
------------------------------------------------------------
------------------------------------------------------------
------------------------------MSSFNALNLSAQDEELEAEEHSRELQIEEC
FELYQNALIQVKE--NNFSEARLTFESLFNINVLK----------------------PNR
W------------------GLYSYSSPTLDSLRYLAFRNRGMFFYKYLI-----HNY-SD
LSDED--------------IVNYILKVMEDLIEAMQHSEADSGVTSLLVQIFKS-FKSKK
LERLILEYELSKSNN-IIP-LS-GR-RRGGILPQLKVSIRQYASLLKKLND---------
NEAKSYQLLNIKKLITEQDFDDITELNPLLKT-IQKMKT---------------------
-EDEQTMKELDAFEVTI----SKLSWESVFDSLKELLPHVKTSIL--------LTRNVDP
YNEVEDPIETVEFKFKIK-------------ETL--------------------------
--KEEKIN-----------------------------------NQIPTDIDQA-DSKTNN
SVTIHKIQTAE-----------HGGTIEIDNMEYENQGSNSPPI----------S-----
------------------SRKRSVSEISE--R---T-SYRVSKRSKGK------D----S
DIII-DSSMDI-------H---------EAFFDGLEFLFSVTNK-TLP-FTLHTLGSQLA
LKDEVE---------SKFLPYA--DFMECLRNWS-SWHT----ELFNKNETNFQMSTKNT
-----EDMSQLNNVLKSNI---FGNQLNEMMNNCNSDIPS-------DDIISMLDEMNSK
KY-HFQEIRLRLLVKLLH----N-------------K-DISERIIIKYNWPDNLFTKVEW
FLLGCESSIFDFIS----------ENFTT---------------YQNFALSVLEFLINML
------------GRINENIHSKKAQGSK-----------TTDNKYQKNKVETKIDRWLLL
LKQVE-----------------------EKDYPEYVLCVKWLYYCYLQYTSDNIDEK--L
IYALREVDNLFSKAKP--GFTLMFGNYHFLPCLKLGTIHSQLGKINIIQKITNVEHTNN-
--KQSDTDHD-FYLTILEN---ALSVMCNNTKEKNKMNIEIVQSPITSQLES--MNE-DK
-DMYEFIQNAPYLLKIKLWEILYSSYSKKGNFK----KVFKCYLNILSLVIENIFSDDYS
KEP-SSTRN-EILLYCMGIIGSYSSKVVKF--------IRLLDWKFEDMS-----LDDSD
FYNIFSAFSLFYILLFF----EA--NVANDPSTTSFFKKA------VKSSAKMKARICDM
TIILTLVFDQT-FEK--------------------LAG--ISD-ML-----TVKFITNFH
TFLGAYKFCDASGGHFLSFSENFLSNYINK-----EAFIQLNQITWCKYHFNVIGDSPLI
EQHNT-KEVEMEVSNAIP-LGLYLTKY----YSAGKNLLLTTSNKTGLKHILEKVIDTID
T-SINSFDF-VMEKNAFELAKYLSQN-ITDNMITDSFEGKSRLSLLSP---NDDFKTVLD
TGLFYFGSIQALNFYKMRKKSMQARPSELDSIIKSLKTDILYNTGRFESWYLLGKCHSFI
VEDDLIWTSEKITSIEKKVFTASSQRKAIICYLTGISLFLSKGMA-------SIED----
-KLVYSKLLASLGKELVSGYLKPMDKECFIIR---NNVSKLPE---DKDT----------
----------------------------------------EEENKYNSPLELTIASTFVE
KLILRVFRDAIDISDKLEADVKIVNNQVWSWHYILGKRLLKFSNYQQK----------FP
GLDYIV--KACKIA---YNQSSSREP--IIEPHYCLVNNCYKLLKRKVIC---VSELLKY
L-------------HMDNEFFDK---DDGFWFVDE-ALTYD-------------------
-------------------YQIKDCYS------------KIMELLHHILSVDKKKWQHRP
KYR-----------------ISRILYEEFHDVT----GAIKQLDSLISIKSTNKNLVNIW
KPDFERAGKHFIYTQQYIMFYSNLLYQKGDYNSLGLIAKKVRRFSSGMAYANETTTTLVN
LYKSCIKQQLHFDDKQY-TDQLMSTLSYQGFVKTSTDLQNTFDK-TKYPQEI---LDSLS
VVYQLKKGHNGII----FDGICLSLYFKYFYLPHA------------------ETLSSVS
DDGSTHSDTSITSQNPLTVQDSNSLF---------------------KT-----------
------------------------------------------SSSV---------KKK--
-VTKRETFDKIKTLTEK-F-----------------------------------------
------------------------------------------------------------
------------------------------------------------------------
------------------------------------------------------------
------------------------------------------------------------
------------------------------------------------------------
------------------------------------------------------------
------------------------------------------------------------
------------------------------------------------------------
-----------------------------------------------------------
>XP_003684139_Tetrapisispora_phaffii
------------------------------------------------------------
------------------------------------------------------------
------------------------------------------------------------
------------------------------------------------------------
------------------------------------------------------------
------------------------------------------------------------
------------------------------------------------------------
------------------------------------------------------------
------------------------------------------------------------
------------------------------------------------------------
------------------------------------------------------------
------------------------------------------------------------
------------------------------------------------------------
------------------------------------------------------------
------------------------------------------------------------
------------------------------------------------------------
------------------------------------------------------------
------------------------------------------------------------
------------------------------------------------------------
------------------------------MSKFNALNQDLHDEEFEVDGHSRELQVEEG
FKTFQTALQFLRN--KKYDDASDKFDELFQMAILK----------------------ADK
W------------------GLYQFSSPTLDSLRYLAFRNRGMFYYSYLI-----DEY-AS
METDE--------------IVNYILKVVEDLLESMQHSYADSSVTELLLMIFRS-FRSRK
LERLIIEYELKKPDN-QFL-TL-ERLNKNKILPKLKNVLDRYTILLNNLHD--------T
KTIETSTIIKDNNINLSST----SEFNIVLNK-INQMKT---------------------
-QDDKEMKKLDRFEVNI----KNMSWDDILGSFKSLVVHMKSTNM--------LLRDYDT
YAETEYPIEAIKFNLSDKALINSDTSLTMQKNDV--------------------------
--SDEKEE-----------------------------------IASINATNKS-EPDSSL
IPETKDNDNIDFEIEGTNKNNDSVKNDKNDKNDDIDSDSNIST-------DADRH-----
------------------KKKRQSTSVEDLSR---P-AQRVSKRVK-N------E----H
VVDE-KKVFEL-------H---------QIFINDFFSSCSMINM-ESC-FNKEGLESIIQ
DGILQ----------SNKTYYV--DFFNCLKNWN-SKHA----DIFIQNAQVPSKSKIGE
SNT-TSQSPELTSLLKYNGSNEYGEKQNYPER--LEDADP-------SILENFIGNINRG
KM-HFQEVRFKIIDALLS----K-------------K-NEQERIIISHLWSKSLYQNLEW
LLSSVESSMFEFVK----------TSFNE---------------NKYLILSIIEVLINMS
------------GSINDEINHKTLQGTK-----------VNELKVNKYKLQAKINKWIQL
AENID-----------------------YTDDILWNVEFLWSKFCFFQFCEDFSNKD--M
INLCTKIEKQLSNYDK--KLYIVYPNYNYISCLSRDFVKSNIKKISIIDKLTIIDSYSDN
FNTETEFKHD-GNMLQLEK---VLLR-VDGEQARD--------------------ND-DK
-EIISFIDQSPFVVQINLWKVLFNYYIDVEDIQ----KSIKIYFCILQLLFKKLDSTEYV
DHM-EQNRH-QMLLLYISDIDYFTTKVVNI--------LSTNAWSDIGYE-----PSATD
FKGIFEIFSIFYLVFYF----ET--SSKVDSSLKSFFQRA------HKSAGKMKDSIAAL
STLILYFFNSSCIKM--------------------VSH--EEAAPI-----ITKIVWNIH
SLLGEFKSCDAASGNFLRFTENLLCRFIND-----DTYLQLLQTLWCHYHYSLSSDSVSF
EYHTT-QPVPIDKVNSLP-LGTYLIKL----QYSGRNPLLVNSNKSTLKQVLDNIINTLE
D-PCDSPNF-FIENNKYKLDEYLSLP-LTTDYLKKSFNGLCSLRFSSP---NDEFQEAIE
IGLYYIASVQALNLYKLRKKSMQARPSELDSIINMIKIDIIYNFNRYESWYLLGLCFSYI
VEDDLMWTSDKLNVPEKKNTIASNQRKAILCYLMSINVFYQKNEV-------DRDD----
-KKVMIKVLEALGMELIIGLYKPMDMECFQFQRA-HKYLQLGD---DGEL----------
----------------------------------------AEKMIVEI---NSISSFNIE
QAALLCFNRSNKFREALVSS-KD-SKERWQNYYYISRLLFKKGRLTML----------HD
IEKVIL--RACKLA---MDVSTPKDL--IVEPHYYLLVMCYKWVKLNVLS---PYNALQI
L-------------SKDIGFFDV---DNDFWDIDN-SISID-------------------
-------------------YQKKSFYK------------KSIEFLRIIQQSDKRKWHHRP
TYR-----------------ISKILFEDFGDLN----GAIKEIETMMSLKTMNKNLINIW
KPDFERPGKHFVYTYQYITFYIDLLFIKKDHISIGLIAKKIRRFSSGMAYSSEVIKKSVT
TYIRCVATSLHLDEKYY-SEQFLPNLNYQEFIDISKEVLQDFDP-EKYSADI---LESLQ
IAYQLKRGNNGIA----FDGTCLSIYFKYFYLPYL-------EAHPRTKTSTESQIVQFV
S----HETVKIPSASATSIQPKQNNS----------------------------------
-------------------------------------------------------RKR--
-VSKKDAFETIRTMTEK-IH----------------------------------------
------------------------------------------------------------
------------------------------------------------------------
------------------------------------------------------------
------------------------------------------------------------
------------------------------------------------------------
------------------------------------------------------------
------------------------------------------------------------
------------------------------------------------------------
-----------------------------------------------------------
>XP_001643569_Vanderwaltozyma_polyspora
------------------------------------------------------------
------------------------------------------------------------
------------------------------------------------------------
------------------------------------------------------------
------------------------------------------------------------
------------------------------------------------------------
------------------------------------------------------------
------------------------------------------------------------
------------------------------------------------------------
------------------------------------------------------------
------------------------------------------------------------
------------------------------------------------------------
------------------------------------------------------------
------------------------------------------------------------
------------------------------------------------------------
------------------------------------------------------------
------------------------------------------------------------
------------------------------------------------------------
------------------------------------------------------------
------------------------------------------------------------
------------------------------------------------------------
------------------------------------------------------------
------------------------------------------------------------
------------------------------------------------------------
------------------------------------QKT---------------------
-TDE--------------------------------LTQVNSNSN--------INQNV--
------------------------------------------------------------
------------------------------------------------------------
--------TAE---------------TSSD-----------------------NL-----
------------------TKKRSDDHADS-QR---P-AQRTSKRLK-V------E----Q
EVDE-TELFNV-------H---------TTFFSQLSSILSELEV-ELP-YTFDFYSSNIL
AGTN-----------QEFMPLV--DLFNCLKTWN-SRHA----DIFTQNTYYSNSVNSSD
PNSEKDESLQLATLLKSNVADEFGEKENFEKK--LTDLSS-------IEIQEFIDRVNKG
EL-HYHEVRLRLIDKLLN----SNG----------PD-NNNERLVINYLWPKSLFSNIEW
LLMGVESSMFDFLT----------ENLEK---------------YSYLALTVLEFLVNFL
------------GSITDDINLKKLQGYK-----------TNELKTQKYKVNLRIKKWIKL
LEKVH------------------------NEDAKWNIFFKWARYCYFQYCSDLIDQQ--L
IETLTIIEEEIEKYDP--SFDVLFPNYRYVPHLNLSIIRGQIKKINIVQKLTIVDLEST-
--KPIENEID-SHISLLER---VLLQSINISNDAA--------------------SE-DN
-EIVSFIESSPFLLQLKLWEVLFLFYFEQNLSN----KILKCYIYILKLLLKKLSSTEYS
EQP-EQGRQ-QMLLTCLSSIGYFTSKVIAN--------IVDNISTIDNLV-----PEKED
INVLINVFILFFTVLFF----ET--SNTNDTSLKSFFSRA------NKSAKKMKEIFTDL
LSILLYILNYE-FSK--------------------VSP--EHVGDL-----TTKCVSTFH
MLLGHFKFCDSSNCNFLRISENILCHHVDK-----SAYVPLKQILWCRYHYSFSADNSSL
EDHST-KADTMDKINALP-LGIYLIKL----QYNGKNPLLVGGSKSSLKQVLDDIIDTIG
D-PSKSENF-IMTRNNYLLSYYLNTP-ITTKLFRDSFKGLNKVNFTSP---NDDLQTAVD
AGLFYISSIQALNFYSVRKKSMQARPSELDAIICMLKTDILYNTRRFETWYMLGKCYSYI
VEDDLTWTSDKISIPDKKRTTANTQKEAILCYLMSLSIFFLTDNY-------TNDD----
-RKVVAKTLESLGKELLNGYYKPMEKLCYTWNFP-NKFLKLTN---EYEV----------
----------------------------------------VEEKLKDS---NSISNFNIE
QAILLCFHKANQIRDGDKEK-KDLDKQNWINFHIIAKVLFKSDKSSSI----------HL
VKNNIL--SACKIA---MSVSSPKEP--IIEPHYTIVNICYKLVKGNLIN---VDEALLF
L-------------SENNEFFEK---DESYWNIDN-SITED-------------------
-------------------YRKKAYFT------------KIIDLLKLILHLDKKKWQHRP
RFR-----------------IAKILHHDFNDIN----GALKEMDNLISLKSVNKNLVNIW
KPDLERPGKHFVYTYQYIMFYIELLNDKKDYNSIGLAIKKIRRFSSGMAYVPEAIEQTIS
LYVQCIARELKFDEKYY-TEHLLPSMNYQDFLKTSKMLVSSFKK-SDYEDHL---IESLS
TSYQLKKGNNGIA----FDGTCLSIYFKYFYQPFA-------ETIPKEQSTPELT-----
-----LTIISDPKQGTKGNNSGSNAS---------------------NV-----------
------------------------------------------SKSNA-----L--RKR--
-VSKKDAFDAIKALTEK-LP----------------------------------------
------------------------------------------------------------
------------------------------------------------------------
------------------------------------------------------------
------------------------------------------------------------
------------------------------------------------------------
------------------------------------------------------------
------------------------------------------------------------
------------------------------------------------------------
-----------------------------------------------------------
>XP_003680837_Torulaspora_delbrueckii
------------------------------------------------------------
------------------------------------------------------------
------------------------------------------------------------
------------------------------------------------------------
------------------------------------------------------------
------------------------------------------------------------
------------------------------------------------------------
------------------------------------------------------------
------------------------------------------------------------
------------------------------------------------------------
------------------------------------------------------------
------------------------------------------------------------
------------------------------------------------------------
------------------------------------------------------------
------------------------------------------------------------
------------------------------------------------------------
------------------------------------------------------------
------------------------------------------------------------
------------------------------------------------------------
------------------------------MSTFNALNFTHHDELLEAEEHSRELQIEES
FKIFQGALFDLKA--KRYTEADAKFEELFSMEVLK----------------------PNK
W------------------GFYKYSSPTLDSLRYLAYRNRGMYYYSYLT-----DNY-SK
LEAQD--------------IIDIILKVLEHLVESIQHSEADSSVTQLLTQIFGS-YKSKK
LERLTLEYELTKHEN-HLF-LL-GR-RRKGLLPKLKEIVGQYQDLLKDIKE----DELSD
NLI--TKDLMGVKLHKTPN----LALSPILED-IRKMKT---------------------
-IDENTMKELDGFEIPL----KNSSWEAIASSLKHLVPHIKTSLL--------ITKSTDP
YGEVEFPIETVKFVIKKS----------EEEVSA--------------------------
--KEEIEQ-----------------------------------DDSEVHDASR-DSSASV
SPEVLNGKTTE---------------VQTDIPAAEP------------------N-----
------------------TKKRPLDESES-QH---F-VQRSSKRFREK------D----P
DATE-ENTLKV-------H---------LIFLSDLALLLSKLQY-TVP-FSSEDFSLEMA
LPES-----------SELLTQY--DLMECIKVWT-SWHT----DIYMHSDTKSTAATSKG
SNH--TGFLQVNTLLKSNV---FGDKTNCLSE--LSILDE-------ETVQPFLEVTREH
AM-HFQEVRFRLLLALL-----SLD-----------D-NSGKRLIVDQSWSSNLFETIEW
FFFGIEKSLYLFIA----------ENVSK---------------YSYLALSVYEIMVNMM
------------GSICEEIAAKNYMVAR-----------PVTSIIQKNQLEKKIDRWYDL
LVKHS------------------------SADDKWLIYFEWARYCYLQYCCEIIDDR--L
PSALNSIKQRLDGLGE--DFQAIFPNYRHIPPLHLSAIHSQSRKIKIIRKISVVDASGD-
--EQKDEDAQ-QHISLLQQ---NLLLDLYPERERP--------------------ND-IL
-EMLSFISNSPFLLKVKLWEVLFTFYLNKNQIN----DVLQTYFHVLTFFSKFLSSKQYC
DKP-SKGRQ-QLLLTTQSNIASFTSKLTSA--------LLRETRPDVRCI-----DR-EN
FKLLLKTFFMFYPILYY----ES--SVKNVVSARSFFRKA------TKSSGRMKDTIADL
ATLLVYFASKE-AST--------------------IVP--PQEGSF-----TAELIECFH
RLLGSFKFCDASNGNFLKLSESLLCRYADS-----DSLAPLKQILWCRYHYLIAGDNFQP
VQHVT-KAILMDKGNSVP-LGIYLIKL----QYQGKNPLLASGTKASLKPVFDSIIDTIG
D-PMASGNH-TVERNKFLVEEYLDHP-ITAQSFHNAFVGKRCLKLTTP---NDELQECIN
AGLFYVAGIQAFNLYRARKKSMQARPSELDSIITMLKNDIIYDTSRFESWYMLGRCYAFI
VEDDLMWTSDKLTVPEKKSVIALTQRKAILCYAMCLQIFFAKEQR-------NHED----
-ESIIQRALEALGNELISGKLKPMEKLCFSWRRP-HVALKLTT---EGEL----------
----------------------------------------IQEKQSDA---ILISTFNID
QAILLCLQRAN-LLRSRPLD-G--NEKNWMNFYHIGKLLFKSDKSQHW----------MV
AYQNVM--ESCILA---SESSVPKDP--ILEPHYYLVNMCYKAVKEGIIS---PSAALSS
I-------------SNDKAFFTQ---EKAFWTSDA-ALTMD-------------------
-------------------YQKKVFYD------------KTIKLLTFILASDKKKWHHRP
RYR-----------------IARILFQDFNNIE----GALNEMANFMSIKSTHKNLVNIW
KPDLERAGKHFVYTYQYVMFYLDMLERKGDYNSIGLVCKKIRRFGSGMAYVNKAAEHATT
LYTQCARCKLHIDEKAC-VEKLLPSLHYQQFLAITDQLLKSFKL-EDYPEDI---TQALK
IAYQLKRGNNGIA----FDGICLAIFFHYFYLPVS-------ATMPAQDISSPDLLVQGE
KLKGFTTNSTTVSKAGS-------PS---------------------PT-----------
------------------------------------------SQKAA-----VP-RKR--
-VSKKDAFDKIRLVADK-IT----------------------------------------
------------------------------------------------------------
------------------------------------------------------------
------------------------------------------------------------
------------------------------------------------------------
------------------------------------------------------------
------------------------------------------------------------
------------------------------------------------------------
------------------------------------------------------------
-----------------------------------------------------------
>XP_037146814_Zygotorulaspora_mrakii
------------------------------------------------------------
------------------------------------------------------------
------------------------------------------------------------
------------------------------------------------------------
------------------------------------------------------------
------------------------------------------------------------
------------------------------------------------------------
------------------------------------------------------------
------------------------------------------------------------
------------------------------------------------------------
------------------------------------------------------------
------------------------------------------------------------
------------------------------------------------------------
------------------------------------------------------------
------------------------------------------------------------
------------------------------------------------------------
------------------------------------------------------------
------------------------------------------------------------
------------------------------------------------------------
------------------------------MSSFNALNLTLQDEQLDAEEHSRELQIEES
FKIFQKALIELKA--RRYDSAHVLFEELFAMDVIM----------------------PNK
W------------------GLYTYSTPTLNSLRYLAFRNRGMYYYTYLV-----DHE-SE
LATED--------------IVEYTLKVVENLVEAIQHGEADTTVIALLNQIFSS-YKTKR
LQRWLLEYELTRQEN-TWI-IL-GR-RRRGMLPQFKEILKQYDDLLKSIRAPCFIQALEP
NNV--RQYFDPDKIVTRP-------LNPILIK-IKEMKT---------------------
-QDEQSMKELDMFDVTL----KKNSWEAVAKCIKELTPHVKNSVM--------LTKSVDP
YGEVEYSIEAVKFILSES------TLLESEDEGT--------------------------
--NEEDEK-----------------------------------ESTEKPQAIR-SLKVED
STEI----SVE---------------NKVERRAENP------------------S-----
------------------SNKRPLDDSIN-SK---I-APRSSKRFKDK------E----Q
EVHE-DDSAKI-------V---------ENFLFEISTLLSSLSM-KIP-YNKSTASAETL
DSFD-----------AECISSL--DLVKCLKGWS-SWHT----DLFIQNDFKLGPSTSGR
TGG--IEVLQLNSLLKSNM---LADSGVSVFN--IQELQG-------NKIESFLESVNGR
KM-HFQEVRFRFLHALL-----SFN-----------T-DSHERLIVDYSWSASLSKTVEW
ILLGLEPSMYEFMT----------SNLEK---------------YPFLALSVYEILVNRL
------------GSTYEELEAKRVHGSK-----------TNDLKSQRNHLGKKLIKWYSL
LRKYS------------------------IFDPKWEIYLGWAHYCYLQYSCDIVDHR--L
LASLRDIESKLKLLKS--NFFVAYPNYRHIPSLNPAAINSQIRKINIIKKISIVDASEE-
--PRENKEIA-QNVEILQN---VLLRTIYPETKCS--------------------LD-DQ
-DMFTFICNSPFILKVKLWEVLLSFYVSKNDMR----NILRSYFNVLTLFTQVIASSDYL
SLS-DKGRQ-QMQLTILSSVGYFTSKVIAS--------LAGKNWKITENV-----TF-ED
LKVLTKTFFLFFPVLDF----ES--LMRNDPSKKPFFKRA------VKSSSKMKDTIANL
ATVFVFFFNSE-SSS--------------------TSS--VQNSSF-----TTNMIWSFH
SLLGAFGFCDASEGNFLKICERLLCRIADN-----DSLTLLKQVLWCRYHYLIAGDNFTP
EQHPT-KAVEMDKGNSLP-LGIYLVRL----LYQGKNPLLASGSKSNLKPVLDNIIETIG
N-PLLSGSQ-IIERNKYELTEYLESP-ITVQLFRNAFSGKYTLALTTP---YDELQEFMN
VGVLYVSSIQSLNLYRARKKLMQARPSELDSIISMLKNDIIYNTKRFESWYLLGKCYAYL
VEDDLMWTSDKLTVIEKKNSIAMTQRQSILCFIMSLTLFFAKKIK-------LPED----
-EIIAQKACEEMGVELISAYLKPMEKLCFTWKRS-ETTLALGE---YGDV----------
----------------------------------------SERRSQGT---SCISDFNIE
QAILLSFKTSGYFLDKNSND-D--STYNWVTYYHIGRMYFKIDRKKHC----------PD
AFESIQ--KACKAA---VQSSAAKDA--VIEPHYSLVNMCFKSVKEGINT---PKEALKL
L-------------STDKEFFKE---EEVFWKIDE-SLAID-------------------
-------------------YQIRVFYQ------------KIVKLLKILIASDKKKWHHRP
RYR-----------------ISRILFDEFTDTD----GALNEMGAMMSIKSTHKNLVNIW
KPDFERPGKHFVYTNQYVIFYLDILFRKGDFNSIGLVCKKIRRFGSGMAYVNKASEHAVA
LYTLCARRKLHINEKEY-VEQILPAINYQVFMKNSQNLLDSAKK-EDYSEEI---IDGIK
IAYQLKKVNNGIA----FDGICLSLFLKFFYMPLA-------ASLLQEEETAKEPKQEVQ
RSVSFQTTDVNTSASGTSLSVQNNPK---------------------PS-----------
----------------------------------------------------LP-RKR--
-VSKKDAFDKIRMLVDK-LT----------------------------------------
------------------------------------------------------------
------------------------------------------------------------
------------------------------------------------------------
------------------------------------------------------------
------------------------------------------------------------
------------------------------------------------------------
------------------------------------------------------------
------------------------------------------------------------
-----------------------------------------------------------
>XP_002495332_Zygosaccharomyces_rouxii
------------------------------------------------------------
------------------------------------------------------------
------------------------------------------------------------
------------------------------------------------------------
------------------------------------------------------------
------------------------------------------------------------
------------------------------------------------------------
------------------------------------------------------------
------------------------------------------------------------
------------------------------------------------------------
------------------------------------------------------------
------------------------------------------------------------
------------------------------------------------------------
------------------------------------------------------------
------------------------------------------------------------
------------------------------------------------------------
------------------------------------------------------------
------------------------------------------------------------
------------------------------------------------------------
------------------------------MSAFNALNITPHDEQLEAEEHSRELEIEEC
FKIFQSALFELKT--KRYKEADSKFEELLSRDVIK----------------------PDK
W------------------GVYYYSSPTLDRLRYLSYRNRGMYHYSYLL-----DHR-SS
ISSQD--------------IVDCIIKVIENLLESIQHNDADSTVTELLIQIFQS-YKSKR
LERMVLEYELTRSEN-NLL-LL-GR-KKRSILPKLRQIIGQYSDLLQEIRD------NEP
TRT--NMKLLQNLAHPKQL----PELNSVLLQ-IRDMKT---------------------
-QDEHIMKELDVLEVTL----ESFTWEALAESLKGLLPQTKSTNL--------LNKSLDP
YADLEEPIEGIKFVLAQN------DKVEPEPENN--------------------------
--KPEEE-----------------------------------------------TIKEQI
TP------SLD---------------NTNDVKEQEPVAEKEAQ-------ELDTS-----
------------------TNKRPIDQVES-SK---P-AQRSSKRFKDK------D----Q
EVSENETSITN-------H---------VAFLEELASLLELLGY-EPS-SDQWKSLLEAQ
SDTN-----------EEHLPHR--DLLDCLKDWS-SWHT----DIFAQND---SGSNNTV
SNG--GDTLQLNALLKSNV---FADKDNDVNP--LEDLPE-------EKLSSFINAINET
PI-HFQEVRFRFLHMLL-----TNG-----------G-QGEQRPIIDCSWSRPLFQAVEW
LFLSIEQNLFEFAC----------NNHDS---------------CAYLALSLYELLVNMM
------------GGICEEISSKKLQGHR-----------TTELKTQRNKLVIKHDKWLDL
LRSYH------------------------KVSTKWNLHFQWAHYCFLQYTCEVFDDQ--L
PSNLYMIEEMLNELHE--PFDAVYPNYRYIPRLNLSSLHSQIRKISIIRRISVVDIANE-
--EAKTEDTD-QNMDILER---ILLQSVQPGKEVL--------------------PE-DQ
-EMLSFIQNSPFLLKLKLWEALFSYYVKNQNVV----SAMNCYFYVLKLLSNIVLSDRYS
QQA-EKQRH-QILLTVLITVGNFTSKFIKL--------LSDSNWSNLRIS-----EVPES
EQLLVKFFILFNSVLYF----EN----RKDLFGRSFFRKA------AKSSAKVKDIIANL
TTLLIYFFDSE-LSS--------------------KRP--EQRGYL-----MSNFIWSSH
SLLGSFGFCDASNGNFLKLSEHLLCQFIDQ-----ESLVQLKQILWCRYHYIIAGDNFTP
EQHRT-RAIEMDKRNSLP-LGIYLIKL----QYQGKNPLLASGNKASLKPVLDNIIELVG
D-PISLGNH-VVARNKYLIEEYLDSP-LTANILRKAFKGGGQLALTTP---RDELQEATD
AGLFYVSSIQAFNLYRIRKKSMQARPSELDYIVAMLKNDILYNTQRFESWLLLGQCFAFM
VEDDLIWTSDKLSVPEKKYCTAQTQRQAILCYIMSVAIYYDKPLK-------TADD----
-NLIIQKAFEALGSEMMSGYLKPMEKLCYFGSLS-GPLLKLDE---EGEI----------
----------------------------------------IKQDQFSM---RTISDFNVE
QAILFSFQQAINFENGDDTN-EGVNSSKWIYYYNIGRFLFKIARTEHG----------MV
ASKNLL--KSCRLA---SSVSSHKDP--IIEPHYSFINICYKLVKNDTLS---PHKALSL
V-------------SKDKDFFEE---DDQFWQMDN-SLAED-------------------
-------------------YQKKFFYQ------------KVVKLLHFLLSVDRKKWHHRP
RYR-----------------IAKIHFEDFDDVD----TAITEIEIVMSVKSAHKNLVNIW
KPDFERPGKHFVYTYQYVMFYLDLLFCKNDFNSIGRVCKKIRRFGSGMAYVNKAIEHALM
LYTQCTRSKLQLNEKEC-VEHLMPSLNYQVFLKVSEDLQNGFSE-ENYSEEL---LSGLK
IAYQLKKGNNGIA----FDGICISIYFKYFYLPVAPIDVEPDASINGQDQDREDTATHAP
S----QTPEPPVNQGPKPVTQSTNGQ---------------------PM-----------
------------------------------------------SNKFS-----IP-RKR--
-VSKKDAFDRIRLLVEK-ITCN--------------------------------------
------------------------------------------------------------
------------------------------------------------------------
------------------------------------------------------------
------------------------------------------------------------
------------------------------------------------------------
------------------------------------------------------------
------------------------------------------------------------
------------------------------------------------------------
-----------------------------------------------------------
>XP_003646742_Eremothecium_cymbalariae
------------------------------------------------------------
------------------------------------------------------------
------------------------------------------------------------
------------------------------------------------------------
------------------------------------------------------------
------------------------------------------------------------
------------------------------------------------------------
------------------------------------------------------------
------------------------------------------------------------
------------------------------------------------------------
------------------------------------------------------------
------------------------------------------------------------
------------------------------------------------------------
------------------------------------------------------------
------------------------------------------------------------
------------------------------------------------------------
------------------------------------------------------------
------------------------------------------------------------
------------------------------------------------------------
------------------------------MSAFTALNSSPHDALLEAEEHSRELQVEES
FRVFQSALFHLKA--KRFRDAEVKFEQLFNIDVLK----------------------PNQ
W------------------GSYKHSSPTLDSLRYLAYRNRGVFYYQYVK-----ENS-EN
MDKDD--------------IVDYILKVVENLVQSLQHVDGDSAVTELLLQVFKS-FKTKR
LQRWILEYELTKQPD-NTL-LL-GR--GKALLPDTKRFLKEYKELLGNLRERK--QT--A
TVSHFLSLIEDCKIDV-------SPLPQVLDK-IETMKE---------------------
-EDDAMMKEIDDYEVNL----EEISWECIAESFRNLVPKFKYTNF--------FSKTPDP
YNEASDPIECIRFVHKEK------------------------------------------
---PIHKE-----------------------------------IIDRLQGNGG-SQSSVD
ESISSKVLFPQ---------------REE-------LDATVKS-----------------
------------------DNKRGLDDPQETQR---P-AQRSSRRFKER------S----C
ETNE-TELMKP-------H---------VEFSNVFNDSTKLLDM-TIC-LELSHLNPESI
PDDY-----------PANIAMI--DFYECLNSWT-SKHT----EFLNQNESKGHTKSKVK
G----DDTFQLTSLLRSSM---FTDENCPTIS--LTELPY-------KDVKEFISMVNSK
KW-HFHAVRLYLLEMLLS----V-------------RISDGTCLVTDTFWSPILYDTIES
FVLSLETKIYDLVY----------TQRSK---------------YMALGLSFCEILMNSL
------------SGMYNEIHSKKLNGHK-----------IGELEGQKTKLQKKISRWIWL
LDQIA------------------------FKD-KLKFRYLWSKFCYLQCTSDVTDDR--L
IQSLGHIKEELRKSEI--DIDISYANYKHTPRLNIQTVQSQLSKIKMVRKFTVVEF-SD-
--VEREEVTNQDQIEALTR---VLVGSSQFN------------------------TPEDI
-SMAEFVRQSPFLLRIKLWKIVLDYFVSIKDQK----KFQLCYFKALDGLYERLCSKEYS
DQS-QLQRQ-QTLLSTLSIIKSFTSLFIEI-------ISEDSSWLILPMD-----EASEH
FELLAKVFILLYPLIYF----ET--LSKKSNTCHSFFKKA------AKSSAILKDMFIDL
------SCVLVLYFK--------------------ASC--ERKHIKRLNEVVTDLVCALH
SLLGVFKFCDSASGSFLKLAEYYFCSVTTG-----DSFLPLKQVLLCKYHLSIGGDSSSF
EDHDT-KPQEMQLENAVR-LAKYLIEF----EYQNKNPFLISSNRSNLKQVIENVIEVIG
K-VGYSKNH-ILSRNVYFFEQYLESP-VTVRTIRKALAGELEIELTKP---CDNLQAIID
LGLYYISGVQMINLYKIRKKTLQARPSELDSIIETLKIDILFKTNRFETWFLLGKCYSYV
VEDDLIWTSDRLVIASKKATTASIQRKAIMCYLMALSICLDNTHTIGIPESQRIEN----
-KLIMREIYEVLALELLNALLKPMEGLCFQWKTG--PTLLLTE---SGEL----------
----------------------------------------MESPVISK---LSISDDNVY
QATLLAFTRA---DEMYSETSD--TTPNWLNPHYIAKLRFKHEGEKFV----------AD
GFNLLT--RACTLA---IALSTSNDN--ILEPHYSLVVKCYKSVKNEWLT---PCQAMKH
L-------------QLDNSFFGQ---DTKFY-----NVNDD-------------------
-------------------YSKKSFYK------------DIIELLRKILLFDKRKWHHRP
TYR-----------------IAKILFDDFEDVD----GAIQEMGALMALKSVNKNLVNIW
KPEYERPGKHFVYTYQYVMFYLNLLSYKNDYISLGHAARKMRRFGSGMVNGSQATDRAIE
LFLTGTRPTLQINEKEH-AELLLPSLNYQAFNKNSDDLITYFNK-DNYSLEV---LESLS
ISYQLKKGSSGIT----FDGICLSIYFKYFYLPWA-----------AEHENIETPTQDAV
KFVEIHK-ATTADGESTPPQSIQESL---------------------KS-----------
------------------------------------------TSKQV-----SS-RKR--
-VSKKDAFDKISQIVDK-IT----------------------------------------
------------------------------------------------------------
------------------------------------------------------------
------------------------------------------------------------
------------------------------------------------------------
------------------------------------------------------------
------------------------------------------------------------
------------------------------------------------------------
------------------------------------------------------------
-----------------------------------------------------------
>NP_982866_Eremothecium_gossypii
------------------------------------------------------------
------------------------------------------------------------
------------------------------------------------------------
------------------------------------------------------------
------------------------------------------------------------
------------------------------------------------------------
------------------------------------------------------------
------------------------------------------------------------
------------------------------------------------------------
------------------------------------------------------------
------------------------------------------------------------
------------------------------------------------------------
------------------------------------------------------------
------------------------------------------------------------
------------------------------------------------------------
------------------------------------------------------------
------------------------------------------------------------
------------------------------------------------------------
------------------------------------------------------------
------------------------------MSLFTALNSTPHDALLEAEEHSRELQVEES
FRVFQSALFHLKA--KRFDDAEAKFEQLFNIEVLK----------------------PDH
W------------------GLYRYSSPTLDLLRYLAYRNRGVFYYQYVR-----EHA-EE
LDKDD--------------IVDYILKVVENLLQALQHSDGDAAVTGLLLQVFRG-FKSKR
LQRWILEYELTKQPE-EML-LL-GR--GRALLPDTRGLVEEYRRVLRDVRSEP--VT--E
FAARVLTLVKTDSLEV-------QPLPPVLDK-IEQLKD---------------------
-EDDAMMKQLAEYEVNL----EELSWECIAESFRSLVPKYKYTNF--------FSKAPDP
YSEAGDPIECIKFVHNDK------------------------------------------
---PIEQE-----------------------------------VMEQLSVQNE-REPFAA
TQAATEAPTLE---------------KEG-------SENGGRT-----------------
------------------ESKRDSELPSDSQR---P-AQRSSKRFKER------S----T
ETNE-AELLRP-------H---------QDFAALFYSCTGILEV-RLE-IELSHLNPEAI
PSTY-----------PAYMPML--DFYECLNSWT-SKHT----EFLNQSETKGTSKNKGK
G----EDSFQLTSLLRSSM---FTEENRPTIS--LTELPY-------KEVAEFISTVNSN
RL-HFHAVRLLLLQVLLT----V-------------R-PDGSCLITDTFWSPILYDTIES
FVLSLESNIYDLVY----------SQSEK---------------YKGLGLSFCEVLMNSL
------------GGIYTEIHAKKISGGK-----------YGELEAQKNKLEKKIDRWVLL
LDQLV------------------------FEG-KLKFRYLWSKFCYLQCISDVTDDR--I
IHSLDYITHELRNSSM--DIDISYANYEHTPRLNMETVQSQLSKIKMMRKFTMVNQ-MD-
--VDRNDSSNEDQIEALSR---VLVGTSLLD------------------------TPEDR
-SMSEFVNQAPFLLKIKLWRIVLHHYLAVKDQS----NFQICYFKVLHVLYERLCSKEYS
DQS-QLQRQ-QTLLSTLSLMRSFTSLFIEL-------LSGANEWVINDTS-----QASEY
FKLLIDVFILLYPLTYF----ET--LSQKSATTVSFFKKA------AKSSVILKDMFVDI
------SCLLVLYFT--------------------GAC--TQKEVVNGVEVATEFIHALH
LLIGGFTFCDAANGNFLNLAEHFFCSVEGS-----SSFIPLKQILLCKYRLSLGGDANSF
EDHGA-KPQVLEMHNAVR-LAKYLIRF----EYQNKNPYLISTNRSNLKQVIENVIDVIG
K-IPYAENH-ILARNVYYFEQYLEAP-VTAKIIQEALQGCISIELTKP---RDNLQEIVD
LGLYYISGVQLLNLYKVRKKTLQARPSELDSIIETLKADILYKTNRFETWFLLGKCYSYV
VEDDLIWTSDRLVVASKKATTASIQRKAILCYLMALNLCQLSVDDPSLSEAQKMEN----
-AFIKREIYEVLALELLNAYFKPMEGLPFQRDIA--PALVLTE---TGEL----------
----------------------------------------VEPKNSPQ---PSISSANIY
RATLLVFTNA---DEMYKDSQD--ALQNWLNPHYIANLRFKHEREDFI----------TD
GFDIII--RACNLA---MKASTSNDN--IIEPHYSLVIKCYKSVKHGWLR---PEDALKH
L-------------LNDNSFLAQ---EANFY-----SHNPE-------------------
-------------------NSVQDFYR------------KIITLLRRLLALDKRKWHHRP
TYR-----------------IARILFDDFNDVD----GAIQEMGVLMALKSVNKNLVNIW
KPEYERPGKHFVYTYQYVMFYLKLLSHKNDYISLGHAARKMRRFGSGMVNGSLATDKAVE
MFINGARAALGINEKEH-AELLLPTLNYQAFNRYSDELIASFNK-ENYSYEV---LESLA
ISYQLKKGSSGIA----FDGVCLSIYFKYLYLPWV-----------EEHEAAEA-TQSMV
KFVEINKNVNPTENETASPQPAAEPQ---------------------KS-----------
------------------------------------------TTKQV-----SS-RKR--
-VSKKDAFDKISQIVDK-IT----------------------------------------
------------------------------------------------------------
------------------------------------------------------------
------------------------------------------------------------
------------------------------------------------------------
------------------------------------------------------------
------------------------------------------------------------
------------------------------------------------------------
------------------------------------------------------------
-----------------------------------------------------------
>XP_451705_Kluyveromyces_lactis
------------------------------------------------------------
------------------------------------------------------------
------------------------------------------------------------
------------------------------------------------------------
------------------------------------------------------------
------------------------------------------------------------
------------------------------------------------------------
------------------------------------------------------------
------------------------------------------------------------
------------------------------------------------------------
------------------------------------------------------------
------------------------------------------------------------
------------------------------------------------------------
------------------------------------------------------------
------------------------------------------------------------
------------------------------------------------------------
------------------------------------------------------------
------------------------------------------------------------
------------------------------------------------------------
------------------------------MSSFAALNLSTNENADESKDHSRELQVEES
SKIFQLALIQLKA--KRFDDAKETFDRLFEIDVIK----------------------PNK
W------------------GLYEYSSPTLDSLRYLAYRNRGILHYQYAK-----ENF-KQ
MESDD--------------VVEHILKTLECLLESLQHGEADNTVTHLLLKIFWS-FNSTK
LSRTILEYELTRSPE-EIR-LL-SS--LSAMFKDQKRVFKQYSQLLKKLHVTSLPQNIPT
AVEAVLNCIETCDVEE-------GQIEPLLKD-IKAMKT---------------------
-EDDEILKELDGSNLNL----NELSWEELGVSLRSLVPKTKVVNI--------LGRKSDT
YSDLEAPIEYVSFTTDEF------------------------------------------
--------------------------------------------MEKLSDSSN-ESPGHS
PEHFEDAVSVM---------------PET--------NNIEVS-------VEREP-----
------------------SAKR----QDSTDR---P-AQRSSKRFKER------EKV--Q
EPDV-EQQVEF-------H---------TYIINEINQSLHVSGI-EKD-ISIEELDPNNV
AKRQ-----------E--LCMS--DFYDCLTSWT-NKHT----EFLKQGQENFSVKGST-
-----DDFTQLTMLLRSSM---FSGDVEPTDS--LSEIEA-------EDVRRFIRDVNDK
KL-HFHAVRFLFIKELLK----L-------------R-EDGTCLVTDYFWSPALYEVVEF
FSMAIEVNLYQMIEP---------STDES---------------TVSIAVSIFEIMTNMM
------------GNICNDLANKKAQGQK-----------YNELESQRNKLQRKIVRWYEM
LLSKP------------------------LST-KLKFRFQWSHFSCLQCTTDVTNST--L
ITTIEDIENSLKEFPD--FGTVAYSNYNNISSLSLKTVQSQFSKIKMLRRFTIVDI--E-
--NEDEDNTHKDYIEHLYC---IL------NQIPC--------------------EGTDF
QSLLSFVNTSPFLMKLKLWKLLLNYFASRKDQL----RFQNCFFSSIKFLLARLSSEEYQ
IQS-QLQRQ-QTLLSTLTHIGEFSKRFFQV-------LCD--NWDMSLKN-----PSRDQ
LQVLVSIFRLLYPLVFY----ET--LTEKNASLKSFFKKA------VKSSITIQDIFLTV
-ASLMILCHKFITLE--------------------KEN--AKEEFTGS---IIDLISALH
MLAGKFEFCDRFDGNFLKVQEKLLCEFSND-----SAFTHLKRELWCRYHISIGLDNPE-
DQHQT-HAQPMVKANAIM-LSNYFIKF----QYQDRNILVLSNNRSNFKQFFETVMELIG
D-IDYEANH-VLSRNEYFFNQYFTAP-ITLKTIRDAYAGEFEIEFTSP---NDDLQSGVD
GGLFYVSAVHALNQYKARKKSMQARPSELDAIISTLTTDILYNTKRFESWYLLGKCYSFV
VEDDLTWTSDKLASRDKKQATAFAEKKAILCYLMALSLYLSTFKE-TTSEQMKNDN----
-KIVFRNLLESLGKEMLQAYVKPMSSMSYTWKLK--PVLVLKA---DGSL----------
----------------------------------------ENLPISYK---PSISETNIL
RCILMILAKA---DTLY--NKD--EERNWMNPFYISKVHFKTDRKLFK----------ES
GICLLQ--DSCRLA-LLQSSVSGSDN--ILEAHYALVSYCYKCFKDRTFS---LAEAISH
L-------------REDNGFFGL---PEEEW--------QV-------------------
-------------------EDDKSFFN------------LIIRLLKYILSKDKQKWQHRP
IYR-----------------IAQIKYTEFEDTD----GAMKEMNKLLALKSVNKNVVNIW
KPENELPGKHFVYAYQYVLFYMDLLNEKHDFMAIGGMVKKLRRFGSGMINSQDAINKAVE
LFVNGAKVKLSLNEKEH-GELLMQRIPFPEFVELSEELFNAFKK-GDYQSDV---LDVFL
LAYNLKKGTNSIQ----FDGVCITIYFKYFYCPFV-----------ENKKQS---TPYPA
PIIEG---ISGPQPENSPSQQLPQSQSQPQLPRSPSPNTANNKEKTAKT-----------
------------------------------------------PVKNP-----TSIRKR--
-VSKRDVFDRVVKLIEKRLS----------------------------------------
------------------------------------------------------------
------------------------------------------------------------
------------------------------------------------------------
------------------------------------------------------------
------------------------------------------------------------
------------------------------------------------------------
------------------------------------------------------------
------------------------------------------------------------
-----------------------------------------------------------
>XP_022676335_Kluyveromyces_marxianus
------------------------------------------------------------
------------------------------------------------------------
------------------------------------------------------------
------------------------------------------------------------
------------------------------------------------------------
------------------------------------------------------------
------------------------------------------------------------
------------------------------------------------------------
------------------------------------------------------------
------------------------------------------------------------
------------------------------------------------------------
------------------------------------------------------------
------------------------------------------------------------
------------------------------------------------------------
------------------------------------------------------------
------------------------------------------------------------
------------------------------------------------------------
------------------------------------------------------------
------------------------------------------------------------
------------------------------MSSFEALNLSTTDTVDESKDHSRELQVEES
SKIFQLALIQLKA--KRYDDAKDTFDKLFEIDVIK----------------------PNK
W------------------GLYEYSSPTLDSLRYLAFRNRGILYYQYVK-----DNL-AE
MESGD--------------VVDYVLKALECLLESLQHGDADSTVTHLLLNIFWS-FNSAK
LSRSILEFELTRSPE-EFR-LL-SS--LAAMFKGQKRIVKKYSELLKKLHDAGSRENIPS
AINDVLNYIEHCDVEM-------KERDLLLKQ-IKTMKM---------------------
-EDDELIKNLDATSLPL----YELSWEEIGSKLRSLIPRTKVTNI--------LGRKSDT
YSDLEAPLEYVYFSIDEA------------------------------------------
--------------------------------------------MEKTARSPA-DSVENL
SDHYEDAISTL---------------PETNASNTATPNNSDTS-------DTKQI-----
------------------SSRR----AESNDR---PTAQRSSKRFKER------EKV--Q
EPDV-EELVEF-------H---------NRILANIDGVLKSYGI-AED-LSVEAIDPNNI
SKQQ-----------E--LCMS--DFYDCLSSWT-NKHT----EFLKQGQESFSLKSST-
-----DDFTQLTILLRSSM---FSGDVEPSDS--LSEVEA-------DDVTAFIKTVNEQ
KL-HFHAVRFLLIEQLLS----L-------------R-TDGRCMITDFFWSPSLYEAVEF
FTIGMEFNLYEMISP---------STDEK---------------LLSIGISFFEIMINLM
------------GSICNDISTKKTQGQK-----------INELESQRNKLERKISRWHEM
LSSKN------------------------LTQ-RLLYRFKWSNFCFLQSTTDVTNNN--L
ITTMEEIEKGLSAIPD--FGTIAYSNYNNISSLSLKTVQSQFSKIKMLRRFTTVDV--E-
--NEEDDTTHRDYVQHLYC---IL------NQIPG--------------------SGSDF
DSMYEFVTTSPFLMKLKLWKMLINYYANKNDQM----RFQTCYFSSMKFLFERLNSQEYQ
LQS-QLQRQ-KTLLSTFNHIGDFSKRFYQV-------LSQ--SWQSALKQ-----PTSDQ
LKTLVSIFRLLYPLVFY----ET--MAEKDSSLKSFFKKA------VKSSITLQDIFLTI
-ASLMTICIKSLSDE--------------------KDS--LDEN-SCH---VIDLISALH
TLAGKYGFCDKFDGNFLRVQEHILCGFSNT-----QAFVELKRVLWCQYHISIGLDNPD-
DQHQT-QPQTMTKKNAIV-LSNYLIKF----QYPDRNILVLNSGRSNFKQFFEIVMELIG
D-IDYESNH-VLSRNEYFFNQFFTAP-ISLKTVMDAFAGELEIEFTSP---NDELQSGVD
GGLFYVSAVHALNQYQSRKKSMQARPSELDAIMSTLTTDILYNTKRFESWYLLGKCYSFV
VEDDLTWTSDKLASRDKKQATAFAEKKAILCYLMALNLYLSTSSQ-VNSELMKNDN----
-KIVFRGLLEALGKEMLQAYVKPMSSMSYTWKPK--PVLIMKE---DGTL----------
----------------------------------------ENLQVVDK---PSISETNIR
KCILTILAKA---DALY--ETD--KERSWTNPFYISKVHLKTDKTLFK----------NR
GIHLLQ--EACKLS-LLQSSVSGNDT--ILEAHYALVSACYKCFKEKVFS---LEEALEQ
L-------------KLDDGFFGL---SDEEW--------EI-------------------
-------------------KEEKEFYT------------LIIKLLKFILSKDKHKWQHRP
VYR-----------------IAQIKYTDFKDIE----GAMEEMNKLLGLKSVNKNVVNIW
KPENELPGKHFVYAYQYVMFYMELLDEKHDFMAIGGMVKKLRRFGSGMINSQDAINKAVE
LFVNGAKSELSLNEKEH-GELLMQRIPFPEFVQNSEELHQSFKK-EDYPTKV---LDVFL
LAYNLKKGTNSIQ----FDGVCITIYFKYFYTPFV-----------EKKKEL---TPTVP
PTIEI---TNGEQKEKSPTQQQQQSN-------SPSPNLNGAKDKVTKM-----------
------------------------------------------PNKVS-----SSVRKR--
-VSKRDVFDRVLKLIEKKLS----------------------------------------
------------------------------------------------------------
------------------------------------------------------------
------------------------------------------------------------
------------------------------------------------------------
------------------------------------------------------------
------------------------------------------------------------
------------------------------------------------------------
------------------------------------------------------------
-----------------------------------------------------------
>XP_022631236_Lachancea_lanzarotensis
------------------------------------------------------------
------------------------------------------------------------
------------------------------------------------------------
------------------------------------------------------------
------------------------------------------------------------
------------------------------------------------------------
------------------------------------------------------------
------------------------------------------------------------
------------------------------------------------------------
------------------------------------------------------------
------------------------------------------------------------
------------------------------------------------------------
------------------------------------------------------------
------------------------------------------------------------
------------------------------------------------------------
------------------------------------------------------------
------------------------------------------------------------
------------------------------------------------------------
------------------------------------------------------------
------------------------------MSLFTALNFTPDEALQEEEHHSRELQVEES
FKVYQSALLHLKA--KRFEQAEEKFKELFSIDVIK----------------------PDR
W------------------GQYKYRTAILESLRYLAYRNRGVFYYQFLQ-----DKY-DT
LEPHD--------------IVEYTLRTVENLLDALQHGDSDSAVSRLLLESFMS-FDSPK
LQRLILEYELVKNTE-LTT-AL-QR--RVSVLPEFRGFILRYMQLLNDLHDGSSLQT--G
FVTQLDRFIDSKPQGP-------AQLPPFLSQ-IQQMRA---------------------
-EDNINLKEPNVVSVEI----NEISWEAVAEAITSFLPKYKSSNF--------FSRNPDP
YNEAEEPLEHVKFIFKEA------------------------------------------
---DNEPA-----------------------------------PIEESQMIPK-TKDLAI
SEASTEGGAKK---------------SEEESTITLGADDQANA-----------------
-------------------NKRSLE-SEEGDK---P-SQRSSKRFKEK------P----P
VVAG-IRTSDE-------H---------ERFFNLLNDIATSLDF-PFN-LSVERMGPSDL
DQEA-----------PEFCAMS--DFYECLRSWT-NKHS----EFLNQTDTKNSKNAENE
G----EDSFQLNALIRTSV---LSGDNCPIES--LTDLPA-------DEIHAFINKTNTD
NQ-HFQEVRLRLLDVLLT----T-------------C-SDGRCLIVDTFWSPLLFKAVES
LVMSLEGNLHCMMT----------EDNPA---------------MLSLGLAVYEILVNMM
------------GNIYSGINAKRLQGQK-----------INELETQKNKLERKISIWSFQ
FQDVL------------------------IQDERSRFRFLWAKFCSLQYTVGVADDE--L
IDSLQEIEALIEKHAP--TVNVPYSNYDTIPQLNLKAVQSQLSRLRIVRKITSIDISAS-
--SQNNNAATEQQMELIKN---ALVFEDSMSAEPL--------------------EGD--
-SMEVFLRNSPFLLKVKLWRLLISYY-SRRDMN----LAVSIFFRILNILYGKVCSPNYR
AQS-HLQRQ-QTLLLTISCVGGFTREILDL-------SSEELEAKVIHET-----ELKSG
LLIILKWVKLIYPIIFY----ES--LCQKDFTLKSFFSKA------VKSSGKLKNIFTDL
ITSTIHFCHILDKSS--------------------SSA--MKRQLG-----LTDLIETSH
ELLGGFKFCDASNGSYLNFAEQILCDQSDE-----EGFKQIRQVLWCQYHFIVSGENSTV
KQHDT-KGKEMNPKSAVA-AGKFLIDS----HYKDRNLLIACGNKTNLKQVLDNIIQVIG
E-VDVSSNH-ILSRNDFFLDQYLKSM-ITTDLFRTAYSGEISIELIKP---NDSLQSVAD
TGIFYVAAIQALNLYKVRKKATQARPSELDFIITTLKTDILYKTDRFESWFLLGKCYSFR
VEDDLIWTSDKLATPEKRKGTTELQRKSILCYLMALGIAMQQSHN-SMLDNELRDF----
-HQILKELLETLSEELLNGFLKPMEKSCFEWESP--VAMKLKP---DGEV----------
----------------------------------------CSRSSPIA---RTVSDYNVE
QAIIVGLSKAIQIEKVQMGLQG--SQRNWKNFYYFAKIIFKRSMQEFK----------FA
GLDVLL--EGCSLS---QDSSHTKDM--IFEPHYFLVTSCFKLVGKRIIS---PQDALNF
L-------------RQDNSVFKK---EDLFW---G-FEASG-------------------
-------------------DNRQLFYE------------KILDLLRTLVTLDKMKWHHRP
KYR-----------------IARILFDQLGDLD----GAITEMHEIMFLKSSNKSLVNIW
KPEFERPGKHFIYTYQYVMFYLDLLYCRHDYSSIALVAKKLKKFGASMVNVGLASERALR
LFSQAVQHKFDVNEKQA-LEKLLPALNYAQFIKYSDEIFQTFDR-AKYDPDF---LTTLA
HAVHLKKGNSG------YDGICMALYFSYIYQPFV-----------SE-----K-TEAGQ
ENVTIVM-IAPAKAAEGQP----EST---------------------ST-----------
------------------------------------------KSKTV-----SS-RKK--
-VSKKDAFDKISALVEKKIT----------------------------------------
------------------------------------------------------------
------------------------------------------------------------
------------------------------------------------------------
------------------------------------------------------------
------------------------------------------------------------
------------------------------------------------------------
------------------------------------------------------------
------------------------------------------------------------
-----------------------------------------------------------
>XP_002553463_Lachancea_thermotolerans
------------------------------------------------------------
------------------------------------------------------------
------------------------------------------------------------
------------------------------------------------------------
------------------------------------------------------------
------------------------------------------------------------
------------------------------------------------------------
------------------------------------------------------------
------------------------------------------------------------
------------------------------------------------------------
------------------------------------------------------------
------------------------------------------------------------
------------------------------------------------------------
------------------------------------------------------------
------------------------------------------------------------
------------------------------------------------------------
------------------------------------------------------------
------------------------------------------------------------
------------------------------------------------------------
------------------------------MSLFTALNFTPDDALQEAEQHSRELQVEES
SKIYQSALLHLKA--KRFEQAEEKFKELFNIDVIK----------------------PDK
W------------------GLYKYSSPTLNSLRYLAYRNRGVFYYQFLQ-----EKH-EN
MSSQD--------------IVEYTLKVAENLLDAIQHSNCDAAVAKLLISIFKS-FRSVK
LQRYTLEYELLKECG-STT-AL-KR--KKTVLPEVRDFIHRYVELLRSSEDTGSLES--D
FIVHLKCLLKSSSPLS-------LELPPFLSR-IQTMKL---------------------
-EDDLALREENEVSVVV----NELSWEAVAEAVVSTLPKYKFSNF--------FSKISDP
YNEAEEPIEKFKFVLNDL------------------------------------------
---HNE-------------------------------------------------VEVDV
EEEHSEHG-------------------EQANLIT--EDDTKNVTAPEDTPGQEGI-----
------------------NQKRPLD-AAEVNK---P-LQRMSKRFKEK------P----Q
VASD-ARIMDN-------H---------EKFLQVINDVALSTGY-DLI-LTTDKLAPQDV
PKEA-----------PYFNAIS--DLYDCISSWT-NKHS----EFLNQTDTKNSKSSSTD
V----ESTLQLNALIRTSV---LAGDNAPIES--LTDLPA-------DDIQSFINRINKD
SY-HFQEVRLMLLDSLLS----T-------------D-TDGRCLIIDTFWSPVLFKTVEF
LVMSVETNLFNMIG----------NAKSG---------------LGSLGLSAYEILINML
------------GNIYSNISTKKLQGQK-----------VNELETQKNKLERKISRWTLL
LEELN------------------------FDDERSFYRFLWAKFCSLQYSTDITDGK--L
VLNLQEIESKIGKNGS--RINVPYSNYSTIPHLNLKAVQSQLSRLKIIQKLTSIDVDVP-
--QEDNDVATKQQMELIRK---ALVSDEYMNPETS--------------------SEEEL
-SMESFLRNSPFLLKVKLWRLLVSFY-SQRDKA----IAQAVYFKILRILYERLCSDEYG
AQS-QLQRQ-QTLLLTISCIGSFTRGFVEMVQGIHSNSSKDNNAT------------KTN
LHTLFKILRILYPIVFF----ES--LCQKDSNLKSFFRKA------VKSSTKLKSVFTDT
ITSIIYMCSLLE-----------------------------REQTK-----ISSLVEVAH
EILGSFDFCDASEGSFLHFAEQLLCKQNNE-----GSFNQIKQLLWCQYHLLIGGDSSAI
EQHNT-KGQVMTQDSAVA-LGKFLINS----HYGDRNPLSVSGNKTNLKQTLDSIIQVVG
D-VDISANY-ILSRNEFFLEQYLKSV-ITANTFRKAYAGKLSLQLVKP---NDKLQGVAD
LGLFFVASIQALNLYKARKKATQARPSELDSVISTLKTDILYNTERFESWMLLGKCYSYI
VEDDLIWTSDKLATSEKRKGTTSIQRKAILCYLMALGLAMRSKGK-FPTSSQVSDY----
-QDILKELFETLSEEILNGYLKPMEASCFQWEPP--TSVKLTV---EGEL----------
----------------------------------------AAAQFYAT---QTVSDFNIQ
QAILTGFSKAIKIEASHLASKN--RPKNWKNLYYTAKIIFKRCAEEYK----------TD
GLNILL--QACSVC---DDATSSKEL--ILEPHYFLTVSCFKLVKGGFMT---PQQALLS
L-------------QKNNSIFQK---DDDFWLLTS-AEASE-------------------
-------------------EARHNFCC------------KIVALLRALIAMDKMKWHHRP
RYR-----------------IARILYEEMHDLD----GAISEMDELMFLKSSNKSLVNIW
KPKYERPGKHFIYTFQYVIFYLDLLFCRNDYSSIALVAKKLKRFGPGMVNVATAADRAMR
LFCQSVQDTFGVNEKLA-LDKTLPSLNYQQFLRYSDLLFQSFDK-TKYDSKV---LDTLV
HALQLKKGNNG------YDGICLALYFTFIYLPWA-----------SQKEVQDK-SQTSD
PNMNNKA-IEPTQ----EP----PNG---------------------LV-----------
------------------------------------------KGKAS-----TN-RKR--
-VSKKDAFDKISALVEKRIT----------------------------------------
------------------------------------------------------------
------------------------------------------------------------
------------------------------------------------------------
------------------------------------------------------------
------------------------------------------------------------
------------------------------------------------------------
------------------------------------------------------------
------------------------------------------------------------
-----------------------------------------------------------
>XP_020061362_Aspergillus_aculeatus
------------------------------------------------------------
------------------------------------------------------------
------------------------------------------------------------
------------------------------------------------------------
------------------------------------------------------------
------------------------------------------------------------
------------------------------------------------------------
------------------------------------------------------------
------------------------------------------------------------
------------------------------------------------------------
------------------------------------------------------------
------------------------------------------------------------
------------------------------------------------------------
------------------------------------------------------------
------------------------------------------------------------
------------------------------------------------------------
------------------------------------------------------------
------------------------------------------------------------
------------------------------------------------------------
------------------------------MSSWAALNIEPDELIEEEVDDTKEIQIEEA
LKLYQNALKLHSQGPQFYAQAAEAYDALLNSEIFK-YPESISDYKRANLQ--DS----DL
PIDF--AAGAGAAEALAEFDINDSTSSTLMQTIYLAYKNHGQFLLDALRAALEGQATDVQ
DAADL-----------PSQVTEQASAALAAFAEALERDDSDLNLWRQSARLCST-LQSYR
LTRYCLESVLADDEN-RLE----VRTEQLGL--EETFAEERLRETLLSVHDRLSVSQVPL
KKPK-------------------KALLKFLRR-QADPFP----------YLPALPQQVED
LHASKSHLSPQSSRHEIRPVG--TTWAALGKAILQSLIDDELGVAE-----------IKP
GTSVQISLPAPSPELKSTIEVAIPVYHPPAEEADSQRQQA--------------------
-SR-----------------------APAESEQ---ATDGAPRVKSELADDHS-SIDQRA
EKQLMESLETQSSEPPGPST-----QPDNANMEEASTRPLT-G-----------------
------------------GRKRSSAFFQ-PDD--VDNLRAKSRRTRLR------ESTAHA
DSSSQAVDLAADYAKFYDDRLEGYVQADDSMQSAVGPLLAKLGVEDLSDIDELRKAVRAM
VDR-KESADISADESHEGHHLV-GDLLDALRNWD-ETRS----QVTYQLDSLSTL-QDIR
G----MGNSGLAIFLEH-------------SRKSARKLGVKQALADDERLFRLTTSVNDE
LM-HVRDAALAWLKALLMPKFA--KHAMNHVVP--RKWPAMESAYTSLQWPESLKETVVQ
LILHQDEFIYESMHE---QLQSLETQILTGQAESTFSYTLAHFSDLEMIQTLFELHLDIY
---------ASINNPNSEVDGRTRIQQR-----------------------DRLGRWSLL
ARTAL-------------SHFLDHSHASTSCQEVFALRHIWASTFHSNMASDIHREH--V
LLCLQELKFLFERLK---DPIIGLVNNAIMPELSSEAVDQEISKLKSMDFFMKIF-NPS-
---------SEDPVDLIETIEPILEPASFQFEG--IDEGSELLE-----------PNSQI
TEMSSFLDRGDATLRLFLWRRLQDAYKKIDYPP----KVISCYLRSIEIIMKELQISSES
DEP-SEHRQ-ITLLRWLKSLDSILNKTVTA-------VLLDADKAYECFDME---HLKAS
LTAVASLTRLLYGFSLY----ED--LLRVGATTGPEVRGALSKSL-ESLKDRLREMQVRC
WILQYTLVKEAMSQE--------------------------KEEFETPAEDRVNYLRAVH
QCLGIRFMCKLSHKQFLKLMRSELFAIGVN----DDTEWDICQLLYDINGIKCSPLYGEL
DDHKC-PTEKLDRATAIT-MVNLVMKQ----A-QR--LSIKDLSKSELKSTIEKMQQAIG
T-TKSS---PPLSYNKRITNAYLKSP-VNPLALFRSIQGVASLSLIPV---PTESAMIAR
NGWYFLLGYAALTRFRSQKRLSPLPTTDLDDAVMCFRQDIEHGTARWETWYRLAQTYDSK
LEEDITWTADRIN--NNRAELVTWQRYSIHCYAMAISTAMGNSDP-------TPET----
-REMLADLFTDFGTRLYSSSREPLSMGAFSLADF-TRHFSNEE---SQSM----------
---------------------------------------------YEGRPFKEMKLYSVW
NLASYLLKRALVD-----------KPKNWMTHYMLSKCLWKMFSCDDSVRGPFKQLDLDT
LLDSLL--DAIDAL--PQRRDSRSEP--IFEPHYKLVTVVHKLVRRGALE---PADASKT
L-LATPWARKVQP-PEDKA-----------------------------------------
-----------------------SWKR------------YISEVLRNLKNADKSNWHHRM
AYR-----------------AARILYEDDEDSTEAASAAKNELTQQIVTKT---MTIQVW
KPEHERPGRHFVYTTRYAYFFVSLLDQLDDRANLDQLLRRVRKKQGDFVNHAKLWEDMCL
TYAGLIRRAAHIDEGHE--ESVFKPIGWEEFVANTARLEGLTDL-APGSESL---LELIR
DAIELKKLNNNLMKVALLEDLIADVYSR-LYQ----------------------------
-----INMPQVLEQAHEETKERLKVDPTVPGGAAAGGGGMGMLN-SDGA--ADTT----N
TPTPP------TSAP-------A----SEAPA----------PR---------GRTKG--
-IARRDIQKRSEAIVHR-------------------------------------------
------------------------------------------------------------
-----------KV---PPRLPTTSAAATTSTSAAAAAAPGTAATASAAGGGGPGSRKTST
TTATDPITTTTTTAALNPQTLPATESTTAGPSPLEGKTGGRLAEDLDLASGQQSDTIPAS
L------------HDSADDE--------SELSEMDDEKLSKLTTERK-------------
---------------------------LLFPNL--RD--GSLDPESELEGLASGADGED-
---GEDVDLELGEGEEEEEEDDERE-GEEGDTMVEDVDVDVDDEGDGDGEGDGDEGN---
-------VEMEGDE---EEEEEVEE-------EEEEEEEEEEEEEE----------EG-D
GEDEPLGDAEGNETADDADAD------AVQIEIAGTDDEDENMTEAEP------------
-----------------------------------------------------------
>XP_001271276_Aspergillus_clavatus
------------------------------------------------------------
------------------------------------------------------------
------------------------------------------------------------
------------------------------------------------------------
------------------------------------------------------------
------------------------------------------------------------
------------------------------------------------------------
------------------------------------------------------------
------------------------------------------------------------
------------------------------------------------------------
------------------------------------------------------------
------------------------------------------------------------
------------------------------------------------------------
------------------------------------------------------------
------------------------------------------------------------
------------------------------------------------------------
------------------------------------------------------------
------------------------------------------------------------
------------------------------------------------------------
------------------------------MSSWVALNIEPDEAIEEEIDDTKEIQIEEA
LKLYQNALKLHSQGPQFYPQAAEAYEALLNSEIFK-YPESLSDYKRSALQ--DVEASFAE
APDD--IAP-GSAESFVEFNVSDSTSSTLLQTIYLSYKNYGQYTLDSLQAFLQNNPQTPD
NVKEI-----------LTQVGERTRAALASFAEALERDDTDLNLWRRGARLGSA-LQSFR
LARFCLESVLADDEN-RLE----VRTDQLGL--DETFAEGRLRETLQTLNDRLSVSQVPL
KKPK-------------------KALLKFLER-QKDPYP----------YLPNLPDDLND
ENSTRNPLALHGSHQDLAPSS--HTWTAVGDSVLQALADTDDAVAG-----------FAP
GTSISFSLPDVDPEAQSLTTAE----------EDNLPSSH--------------------
--SQDVELYSTQVQDFERSANYDGAVAPTTPVK---VQVPGP--TSEQADDQS-SVDQHL
EKQLLESLENQSARQHDELT-----AQEAPNRDEVEPHPAS-A-----------------
------------------GRKRSSASAA-NDDYQAEPTRTKSRRTRLR------ESN--A
EASLQSDEVPFDQTKYFEDRLQVYIEADEWMFATARPLLSKIGVEELENIDELRK---LN
CSSLKIASDDTNDSPMSAEQVLRRDLGDIVKSWD-EAKS----QAILQDDNTANV-RDMK
A----MDRSGLAIFLDH-------------SRKSIRKPGSKPTFTGDRELFTFLKGINEE
KL-NLHEVAFAWLKCLLMPGYGQLAPKPSRKGIPA------ESTYVAFQWPGALKENVVK
MSIHDDEYIHKRASE---HVQETEDQILRHASGSPFKYSHEHLAYMEMIQTIFEIHLEVY
---------ASINNPNSEVDQKTRVLQK-----------------------DRLMRWSML
ARTAL-------------THYLDYSSSSKNKQYMTIIRHLWASTYHSNMEPDVHREH--V
LLCLHELKEVLIRSN---IPVIYLVNNAIMPELSAAAIDQELSKLNSMDFFMKIF-SPA-
---------SEDPVELIETIEPILEPSSVEIMEEENPDHTEVAP-----------SNSQL
AEMRSFLDRGDATLRLFLWRRLQDAYQAIDYPP----KVVSCHLRCVETIIKELLSPSHL
EEP-LDHRE-VTLIRWLKSLGNILIKLVTL-------VLQQPDKAYECLDMA---HLKSS
MSSLAVLMNLLHSFVLY----ED--SVRVGQTPSPSVRGALSKSL-ENFREKLREMVVRC
WILQYTLLKEAIAQN--------------------------HDLFENPLEDRILLLRSVH
NALGARKMCKRSSKQFLKLMKAELFSMESK----EDYEYDICQILQDLYGVNLSPSGILL
YDHEC-PPEKLDRATAIM-MIEFVMKL----A-KR--MSIKDLSKSELKSTIEKIQQAIG
T-TKSP---PPLTYNKRILSAYLKSP-LNPTDIFRAVRGVADLSLIPV---STESAAIAQ
NGWFFLLGHAALTKFRSQKRLNPVPTTDLDDAVSYFRQDLEHGTGRWESWYRLAQTYDSK
LEEDITWSADKIN--NNRTELVTWQRNAIHCYAMAIATAKRNADP-------TAET----
-RGILSELYTDFGIRLYSSSREPLSMSAFSLSDY-TRPFSNEE---SQQM----------
---------------------------------------------YQGQPFREMRLYSVW
NLASYLLKRATID-----------KPKSWMNHYMLSKCLWKMFSCDDAVRGNSKRISLDD
FLDSLL--DAIDTL--PQRKDSRSDP--IFEPHYKLVSIIHKLVERGTLT---PAEGSKT
L-LATPLARKVSP-PEDKA-----------------------------------------
-----------------------GWKP------------YIMEVLRRLKHADKSNWHHRM
AVR-----------------AAHITYDDSKDAA-SAAAAKGELTQQIFTKT---MTIQVW
KPEFERPGRHFVYTTRYVYFFVNLLDQLDDRVNLDQLLRRVRKKQGDFINHPKLWEDVCL
TYARVIRRAGSISEGHE--EQVFKPIGWEEFVANTARLENLPQL-APDSSIL---LELLR
DAIELKKLNNNLMKVSLLEDLIADLYSR-LYE----------------------------
-----INMPQVLEQANEENKGKMKVDHL-------------LMT-SDGA--AD-------
TPTPP------NSAP-------A----SEAPA----------PR---------GRTKG--
-IARRDIQKRAETIVNR-------------------------------------------
------------------------------------------------------------
-----------KL---APRALTTKTPALTEAEPAAPSEPAASTT----------------
-----------------KKPLKRE----------------------DLGAGPQSD-IPHS
I------------QDSADDE--------SELSEIDDEKLSKLALERK-------------
---------------------------LLFPNL--RDR-LSPDPESEMSVPAS-VDGDI-
---ADEA----GDGDADLGDGDGDEGEGEGDGDV-EGD--------------GEEGEEG-
-------VEAEGDEADPEEDEELDG-------DEED------NGDE--------------
-----------CDNLQDMEDA------GEDPEATEMH-EKEHASEPEPMET---------
-----------------------------------------------------------
>XP_001263182_Aspergillus_fischeri
------------------------------------------------------------
------------------------------------------------------------
------------------------------------------------------------
------------------------------------------------------------
------------------------------------------------------------
------------------------------------------------------------
------------------------------------------------------------
------------------------------------------------------------
------------------------------------------------------------
------------------------------------------------------------
------------------------------------------------------------
------------------------------------------------------------
------------------------------------------------------------
------------------------------------------------------------
------------------------------------------------------------
------------------------------------------------------------
------------------------------------------------------------
------------------------------------------------------------
------------------------------------------------------------
------------------------------MSSWVALNIEPDEAIEEEVDDTKEIQIEEA
LKLYQNALKLHSQGPQFYAQAAEAYEALLNSDIFK-YPESISDFKRSALQ--DSEAHL--
-DDD--VAVIGAAETFAEFNVNDSTSSTLLQTIYLSYKNHGQFTLDSLQAFLQENPRTSD
KAQEI-----------LSEVNKRTHAALASFAEALERDDTDLNLWRRSARLSSA-LHSYR
LARYCLESVLADDEN-RLE----VRTDQLGL--DETFAQGQLRETLQALDDNLSVSQVPL
KKPK-------------------KALLKFLER-QKDPYP----------YLPALPSHVRD
EDPSKNPLALRASCYQLTPAS--HTWAAVGDSILQALIDMELDASK-----------FGP
GTSISFSMPDSTADLQSSTAGEVAHQDQSSRVENGESAHHI-------------------
-PEEDVDI-----------ADSTESAAPKTLKK---YQDAGS--IPEHADDQS-SIDQRA
EKQLMESLENQSARQNDGAT-----VQDVPNVDEVEPNPSS-A-----------------
------------------GRKRSSASAA-NEDYQAEPVRTKSRRTRLR------DSI--A
ETSLQSDEVSFDQNKYYEDRLQTYVEADEWMFDTVGPLLSKLGVDKLESLDELRRQAAAN
CS--KSSVEKSSNQPTSAVHVLYRDLDSIVKTWD-EAKS----QAMLQDDTSSTF-QDMK
A----MDNSGLAIFLEH-------------SRKSARKPGLKPSFTDDKVLSKFLKGVNDE
WL-HLHEVGFAWLKLLLMPVYGK---SPVRKNSRSKKWPVMESAYVAFQWPDMLKEKVVQ
ILVRDDEYIFRKMLE---QAEQTELQILNHTPQTPFKYTRDHFAYLEMAQTVFEIHLDVY
---------ASINNPHSEVDQDTRLVQR-----------------------DRLMRWSML
ARTAL-------------SHYLDHGPSKKDSQNSIILRHIWASTFHSNMEPDVHREH--I
LLCLQELKEILHRLS---IPEIHLMNNAMMPELSADAIDQEISRLNSMDFFMKIF-TPG-
---------SEDPVELIETIEPIIEPSSVEIPEESESNDQSLSQ-----------SMVQL
KEMRSFLDRGDAMLKLFLWQRLRDAYQAIDYPP----KVVSCYLRSVETIIQELLGASYL
EES-NEHRE-IALIRWLKSLDRILMKLVTL-------ALQQSDKAYECLDME---HLRSS
MSALTTLTNLLHSFALY----ED--SVRVGQTPSSSVRGSLSKSL-GNFTEKLREMEVRC
WILQYTLLKEAITQN--------------------------GDLFESPLEDRILFLRSVH
NALGVRKMCKRSNKQFLKLMKAEFFSLESK----EDYESEICQILWDLYGINLSPSGIFL
FEHEC-PPEKLDRSTAIK-MIDFVLKL----A-KR--MSIKDLSKSELKSTIEKIQQAIG
T-TKSS---PPLTYNKRILSAYLKSP-INPTEIFRAVRGVADLPLIPV---PTESAVIAQ
NGWYFLLGHAALTKFRSQKRLNPVPTTDLDEAITFFRQDLDHATGRWESWYRLAQTYDSK
LEEDITWSADKIN--NNRTELVTWQRNAIHCYAMAVATAIRNAEP-------TPET----
-RATLSELYTDFGIRLYSSSREPLSMAAFSLADF-TRHYSNEE---SQRM----------
---------------------------------------------YQGKPFKEMRLYSVW
NLARYLLKRATID-----------KPKSWMNHYMLSKCLWKMFSCDDSVRGNAQRINVDD
LLDSLL--DAIDTL--PQRKDSRSDP--IFEPHYKLVSIVHKLVDRGTLT---PAEGSQT
L-MATPLARKVQP-PEDKA-----------------------------------------
-----------------------GWKP------------YILEVLRRLKHADKSNWHHRM
AVR-----------------AAHVTYDDTRDAV-SAAAAKNELTQQIFTKT---MTIQVW
RPEFERPGRHFVYTTRYVYFFVSLLDQLNDRANLDQLLRRVRKKQGDFINHAKLWEDVCL
TYAKVIRRAGSINEGHE--ENIFKPIGWEEFVANTARLENLPQL-APGSQVL---LELLR
DAIELKKLNNNLMKVSLLEDLIADLYSR-LYE----------------------------
-----INMPQVLEQANEENKEKMKVDHL-------------LMA-SDGA--AD-------
TPTPP------NSAP-------A----SEAPA----------PR---------GRTKG--
-IARRDVQKRAETIVNR-------------------------------------------
------------------------------------------------------------
-----------KL---TPRAPAAKASVPAESEPPATSEPAAPSG----------------
-----------------NQP-SKT----------------------SFEMGQQSD-IPQS
I------------QDSADDE--------SELSEIDDEKLSKLAAERK-------------
---------------------------LLFPNL--RDR-ISPDPDSEMSVPAS-IDGDA-
---ADEV----GDGDADLG-----EAEGGGETTVEEGE--------------GEDGE---
----------EGDEADLERDEN-DG-------DEESLEEGEGNGEE--------------
-----------TENAQDMEDE------AEEPEVIEGDPTKENASEPEPMET---------
-----------------------------------------------------------
>XP_041146241_Aspergillus_flavus
------------------------------------------------------------
------------------------------------------------------------
------------------------------------------------------------
------------------------------------------------------------
------------------------------------------------------------
------------------------------------------------------------
------------------------------------------------------------
------------------------------------------------------------
------------------------------------------------------------
------------------------------------------------------------
------------------------------------------------------------
------------------------------------------------------------
------------------------------------------------------------
------------------------------------------------------------
------------------------------------------------------------
------------------------------------------------------------
------------------------------------------------------------
------------------------------------------------------------
------------------------------------------------------------
------------------------------MSTWVALNIEPAEAVEEEVDDTKEIQIEEA
LKLYQNALKLHSQGPAFYAQAAEAYDALLSSEIFK-YPESLSDYKRAATE--LELTETS-
--DY--VGNADGAEPLGDYDINDSTSSTLLQTIYLAYKNHGQFVLDSLRAIIQNAAQESD
STPGL-----------SAEIAERASTALTSFAEALERDDTDLNLWRQSARLCST-LQSYR
LARYCLESVLADDEN-RLE----VRTEQLGL--EETFAEERLRETLLSLQDRISVCQVPI
KKPK-------------------KALLKFLKR-QSDPYP----------YLPGLPDSLQD
VLPSKGPLALSTARHDLKPLS--PTWADLGKTILQALTDEEQGTID-----------LGP
GTAISVSTPALSPELKATATKETQVQDQSPRAQDEELSSD--------------------
-PKPITHM-------SGEDDNNMDF-QPSVKHE---ALDS----TAEHADDHS-SIDQRA
EKQLIESLEIQTSQSPELAN-----QQETPNADDADPKSSTNG-----------------
------------------ARKRSSTSAV-AED-QTESVRSKSRRTRLR------ESH--A
EASLQADEVSFDHNKYYEDRLEVFVRADEWMFGTVESLLSKLGIEDLGSVDELRKQISPT
PDG-KDLPDSDING--KAEYILPRDLRHILKGWD-EGKS----QATLQCDNVAAL-QDIQ
G----MGKSGLAIFLEH-------------SRKSARKLGMKQVLSGIEELLMLMNTINDG
WF-HLREAAFEWLKCLLMPDYG--RISTQDGVFGTSNFTIINSTYTLFQWPDTLKETVVQ
ILIREDETIYKGVSE---YIEALERQILGASADTPFEYTTNHFAYLEMAQAIFELHLDIY
---------ASINNPNSEIDQGIRVQQK-----------------------DRLARWSLL
ARTSL-------------THFMDYSSPGSH-QDNIVLRHIWASTFHSNMTTDAEREH--V
LLCLQELKHLLSRLK---DPVISLVNNAIMPEISIEAVDQEISKLESMDFFMRIF-NTE-
---------SEDPVGLIETIEPILEPASVQFVEENTSEEQGHSL-----------PTSQL
HEMGSFLDRGDATLRLFLWRRLQDAYRKIDYAP----KVVSCHLRSIETIVRELWNPEHL
EEP-SEHRQ-ITLLRWLKSLDGILNKTVTA-------VLQEPAKAYECFDMD---HVKSS
LSAVTLVLKLLHSFVLY----ED--SVRVGQLSGSDVRGALAKSL-ESFRDKLREMHVRC
WILHYTLVREAIAQN--------------------------PELFETPLEDRILYLRSVH
NALGIRKMCKRSHKQFLKLVKSEIFSLDEK----ADYEYDICQLLYDIHGIKLSPVDGYL
EDHGC-PPEKLDRSTAIL-MIDFVMKQ----A-KK--MNIRDLSKSDLKYTIEKMQQAIG
T-TKSS---PPLSYNKRILTAYLKSP-LNPTEIFRAVRGVEDLALLPV---PTESAVIAK
NGWYFLLGHAALTKFRSQKRLSPVPTTDLDEAITWFRQDLEHNTQRWESWYRLAQTYDSK
LEEDITWSADKIN--NNRTELVTWQRYAIHSYAMAVATAARNADP-------TPET----
-RALVSDLYTDFGIRLYSSSREPLSMAAFSLSDF-TRHYNSEE---NQQM----------
---------------------------------------------YEALPFKEMRLYSVW
NLASYLLKRAIPD-----------KPKSWMTRYMLSKCLWKMFSCDDSVRGTSKHVHLDD
LLDSLL--DSIDAL--PQKRDSRSDP--IFEPHYKLVSIVHKLVHRGVVT---PAEGSKT
L-VATPWARKVPP-PEEGA-----------------------------------------
-----------------------PWKP------------YIMSVIRNLKHADKSNWHHRM
AVR-----------------AAHITYDDEKDAA-AAAGAKGELTQQIFTKT---MTIQVW
RPENERPGRHFVYTTRYVYFFVALLEQLEDRASLDQLLRRVRKKQGDFINHAKLWEDLCL
TYARVIRKAGNINEGHD--ESVFKPIGWDEFVANTARLEGLLQL-APESITL---LELLR
DAVELKKLNNNLMKVSLLEDLIADIYSR-LYE----------------------------
-----VNMPNVIEQANEENKEKMKVDHL-------------LMA-SDGA--AD-------
TPTPP------TSAP-------A----SEAPA----------PR---------GRTKG--
-IARRDIQKRAETIVQR-------------------------------------------
------------------------------------------------------------
-----------KL---APRAPIAKAPAAAESEPSH----GVGA-VTSA------------
-----------------PEQTKDT-ATSAAVAD-------------ELASGQQSD-IPNS
L------------HDSADDE--------SELSEIDDEKLSKLAAERS-------------
---------------------------LLFPNL--QDR-GSLDPEVGMSAAAS-ADGDG-
---ANEGA---GDGEEDADREEDADLGDEGETMVEEGETMVE---EGDD-----------
-------GEGEGED---EEDNEAAG-------EEEGVGEGDGE------P------EG-E
ADANEANEM-------DVDDG------GEQPAAAEADQESDHVSDSEAMDI---------
-----------------------------------------------------------
>XP_754340_Aspergillus_fumigatus
------------------------------------------------------------
------------------------------------------------------------
------------------------------------------------------------
------------------------------------------------------------
------------------------------------------------------------
------------------------------------------------------------
------------------------------------------------------------
------------------------------------------------------------
------------------------------------------------------------
------------------------------------------------------------
------------------------------------------------------------
------------------------------------------------------------
------------------------------------------------------------
------------------------------------------------------------
------------------------------------------------------------
------------------------------------------------------------
------------------------------------------------------------
------------------------------------------------------------
------------------------------------------------------------
------------------------------MSSWVALNIEPDEAIEEEVDDTKEIQIEEA
LKLYQNALKLHSQGPQFYAQAAEAYEALLSSDIFK-YPESISDFKRSALQ--DSEAHL--
-DDD--VAVIDAVETFPEFSVNDSTSSTLLQTIYLSYKNHGQFTLDTLQAFLQENPRTSD
KAQEI-----------LSQVSKRTHAALASFAEALERDDTDLNLWRRSARLSNA-LQSYR
LVRYCLESVLADDEN-CLE----VRTDQLGL--DETFAQGQLRETLQALDDNLSVSQVPL
KKPK-------------------KALLRFLER-QKDPYP----------YLPALPSHVRD
EDPSKNPLAIRASCYQLTPAS--HTWAAVGDSILQALIDMERDASK-----------FGP
GTSIRFSMPESTADLRSSTAGEVADQDQSSHMENGESANHI-------------------
-PEEDVDI-----------ANTTESAAPKTLRK---DQDASS--ILEHVDDQS-SIDQRA
EKQLMESLENQSARQNDATT-----VQDVPNVDEVEPNPSS-A-----------------
------------------GRKRPSASAA-NEDYQAEPVRTKSRRTRLR------DSI--A
ETSLQSDEVSFDQNKYYEDRLQTYVEADEWMFDTVGPLLSKLGVDKLESLDELRRQSAAN
CS--KSSVERSSNQPTSAVHVLYRDLDSIVKTWD-EAKS----QAMLQDDTSLTF-QDMK
A----MDNSGLTIFLEH-------------SRKSARKTGLKPSFTDDKVLSKFLKGVNEE
WL-HLHEVGFAWLKLLLMPVYGK---SPVRKNSRSKKWPVMESAYVAFQWPDVLKEKVVQ
LLVRDDEYIFRKMRE---QAEQTELQILNHTPQTPFKYTRDHLAYLEMTQTVFEIHLDVY
---------ASINNPHSEVDQDTRLVQR-----------------------DRLMRWSML
ARTAL-------------SHYLDHGPSRKDSQNSIILRHIWASTFHSNMEPDVHREH--I
LLCLQDLKEMLHRLS---ILEIHLMNNAMMPELSADAIDQEISKLNSMDFFMKIF-TPG-
---------SEDPVELIETIEPIVEPSSVEIPEESESNDQSLSQ-----------SMVQL
KEMRSFLDRGDAMLKLFLWQRLRDAYQAIDYPP----KVVSCYLRSVETIIQELLGASYL
EES-NEHRE-IALIRWLKSLDRILMKLVTL-------VLQQSDKAYECLDME---HLRSS
MSALTTLTNLLHSFALY----ED--SVRVGQTPSSSVRGSLSKSL-GNFTEKLREMEVRC
WILQYTLLKEAITQN--------------------------GDLFESPLEDRILFLRSVH
NALGIRKMCKRSNKQFLKLMKAEFFSLESK----EAYESEICQILWDLYGINLSPPGRFL
FEHEC-PPEKLDRSTAIK-LVDFVLKL----A-KR--MNIKDLSKSELKSTIEKIQQAIG
T-TKSS---PPLTYNKRILSAYLKSP-INPTEIFRAVRGVADLPLVPV---PTESAVIAQ
NGWYFLLGHAALTKFRSQKRLNPVPTTDLDEAITFFRQDLDHATGRWESWYRLAQTYDSK
LEEDITWSADKIN--NNRTELVTWQRNAIHCYAMAVATAIRSAEP-------TPET----
-RATLSELYTDFGIRLYSSSREPLSMAAFSLADF-TRHYSNEE---SQRM----------
---------------------------------------------YQGKPFKEMRLYSVW
NLARYLLKRATID-----------KPKSWMNHYMLSKCLWKMFSCDDSVRGNAQRISVDD
LLDSLL--DAIDTL--PQRKDSRSDP--IFEPHYKLVSIVHKLVDRGTLT---PAEGSQT
L-MATPLARKVQP-PEDKA-----------------------------------------
-----------------------GWKP------------YILEVLRRLKHADKSNWHHRM
AVR-----------------AAHVTYDDTRDTV-SAAAAKNELTQQIFTKT---MTIQVW
RPEFERPGRHFVYTTRYVYFFVSLLDQLNDRANLDQLLRRVRKKQGDFINHTKLWEDVCL
TYAKVIRRAGSINEGHE--ENVFKPIGWEEFVANTARLENLPQL-APGSQVL---LELLR
DAIELKKLNNNLMKVSLLEDLIADLYSR-LYE----------------------------
-----INMPQVLEQANEENKEKMKVDHL-------------LMA-SDGA--AD-------
TPTPP------NSAP-------A----SEAPA----------PR---------GRTKG--
-IARRDVQKRAETIVGR-------------------------------------------
------------------------------------------------------------
-----------KL---TPRAPAAKASVPAESEPPATSEPAAPSG----------------
-----------------NQP-NKT----------------------SFEMGQQSD-IPQS
I------------QDSADDE--------SELSEIDDEKLSKLAAERK-------------
---------------------------LLFPNL--RDR-ISPDPDSEMSVPAS-IDGDA-
---ADEV----GDGDADLN-----EAEGGGETTVEEGE--------------GEDGE---
----------EGDEADLERDEN-DG-------DEESLEEGEGNGED--------------
-----------TENAQDMEDE------AEEPEVIEGDPPKENASEPEPMET---------
-----------------------------------------------------------
>XP_660727_Aspergillus_nidulans
------------------------------------------------------------
------------------------------------------------------------
------------------------------------------------------------
------------------------------------------------------------
------------------------------------------------------------
------------------------------------------------------------
------------------------------------------------------------
------------------------------------------------------------
------------------------------------------------------------
------------------------------------------------------------
------------------------------------------------------------
------------------------------------------------------------
------------------------------------------------------------
------------------------------------------------------------
------------------------------------------------------------
------------------------------------------------------------
------------------------------------------------------------
------------------------------------------------------------
------------------------------------------------------------
------------------------------MSTWVALNIEPDEAIEEEVDDTKEIQIEEA
LKLYQNALKLHSQGPRYYKQAGEAYEALLDSEIFK-YPESLSDHKRAALQ--DAEPQVGG
TTND--AVVGEAAL---DFNINDTTSSTLQQTIYLSYKNHGQYVLDALRASLQELSKLSE
DSSHL-----------SSKIAESSTTALAQFAEALERDDTDLNLWRQSARLCSA-LQSYR
LTRFCLESVLADDDN-RLE----VRSEQLGL--EETFAEEGLRKTLHSVQDRLSVSLVPI
KKPK-------------------KALLKFFKQ-QSDPYP----------YLPSLPDNLQD
LDSSRNPLAFRASTHEIKIDS--LTWAAIGQAILTFL-DDKNGTPS-----------LAP
GTSITISLPADSPELKTASITA---QRRPSKAQVDEN-----------------------
-NNQDVQM--------------DDAQSVGARSV---TGAQGRELAMEHGDDQS-SVDQRA
EKQLIESLEVQSIQHQQSTD-----PQEDIKAEEDDLKYPENT-----------------
------------------SRKRSSGSAI-TED-QAERLRVKSRRTRLR------DSL--A
EASTHTDDVVFDQAKYYEDLLEPYIQTDEGVFGTVGALLSKLGVEDLGTFEELRRSVASA
GERKDS---PVTPVNIDNAEVLLQDLRNVLTQWD-ERLY----QVMQQSDSLAGL-QDIK
S----MGRSGLAVFLEH-------------SKKTTHKLKLKQTFSGEDELFDFIRAVNGS
RL-HLHDVVFEWLGCLLRPDYKNFLTHDNQF----NDWSLVESSYVAYQWPTTLKDVVLQ
LLSLEDEYIHGKLEE---GMQTLEHHILEAQSGTPFRYTAKHFADLEMIQAIYELHLDLY
---------APMNAPNNETDHRTRTLQQ-----------------------DRLARWSML
ARSAL-------------THFIDCCPERVN-RERITIRHIWASTFHSNMGVDAQREH--I
LLCLEDLKRLFSCLN---EPVLSLANSSIMSELSCEAIDQEISKLNSMDFFTRIF-NPD-
---------SEDPVGLIETIEPIVEPSAVQF-EEGSEDRQSL----------------QR
REMGSFLDRGDATLRLFLWRRLQDAYRKIDYPP----KVVSCHLRSIETIIKELRSQAYV
EEP-GEHRQ-ATLVRWLKSLDGMLSKTVTT-------VLQESDKAYDCFDTE---HVKSS
MSAVAFLIRLLHSFVLY----DD--SVRVGQSPGIDLRAALAKSL-ENFKEKMRDMLVRC
WVLLYTLLKEAIAQN--------------------------QEMFDEPLEDRVYYLRAVH
NSLGLRQMCKRSRNQFLKLVKSELLALDVE----QDIEADICQILFDIHGVKLSLSDHLL
SDHGC-VPEKLDRSTAIM-MIDFVMKQ----A-KK--INIKDLSKSELKNTIEKMQQSIG
T-TKAV---PPVSYNRRILNAYLKTP-INPSELVRAIQGVTDLPFIPV---PSQTAVIAN
SGWYFLLGYAALTKFRSQKRLNPVPTTDLDEAISWFRQDLEHNTSRWESWYRLAQVWDSK
VEEDITWSADKIN--NNRTELVTWQRNAIHCYAMAVATAAKTAES-------GPET----
-GALLADLYTDFGIRLYSSSREPLSMAAFSVADF-TRHFSNEE---SQQM----------
---------------------------------------------YEGRPFKEMKVYNVW
RLAAFLLRQALVD-----------KPKNWMTHYMLSKCLWKMFSCDDSVRGSSKRISLDS
VLDSLL--DTIDAL--PQRKDSRSEP--IFEPHYKLVSIIHKLVIKEVLT---PAEASKT
L-VATPWARKVPA-CEDRN-----------------------------------------
-----------------------SWKK------------YILDVLKNLKNADKANWHHRM
AVR-----------------SARIIYDDNKGAI-AAAEAKSELTQQIFTKT---MTIQVW
KPEYERPGRHFVYTTRYAYFFVTLLDQLDDRANLEQLLRRVRKKQGDFINHTKLWEDMCL
TYARVIRRAAGISEGHE--ESVFKPIGWEEFSSNTARLEELPQL-APESPSL---LELLR
DAIELKKLNNNLMKVALLEDLIADVYSR-IYE----------------------------
-----VNLPILLEQVDEENKEKMKVDHI-------------LMT-ADGAATAD-------
TSTPP------TSAP-------A----SEAPA----------PR---------GRTKG--
-IARRDIQKRAEAIVSR-------------------------------------------
------------------------------------------------------------
-----------KV---PPRAPATKAPTTTETESATNATNSVG------------------
-----------------PKPVVEISVRQPPAAV-------------VDSAGQQSD-IPNS
L------------HDSADDE--------SELSEIDEDKLSKLAADPK-------------
---------------------------MLFPNFGHRSR-GSLEPDSELSAQAS-PSGDAD
VANENEEV---GELEGDDR-----EGEDEGEAGP-DADLEEESMNDGDGDGDGD------
-------EAGEGEG---ENENENGN-------DGNVSGNDEDDDVDMEAGEEEEEAPGQD
GEIEGNTTMEGTDAADGEDPEHVHRQEQEQEQQVGGEQEGETVYDTELATEL--------
-----------------------------------------------------------
>XP_001400017_Aspergillus_niger
------------------------------------------------------------
------------------------------------------------------------
------------------------------------------------------------
------------------------------------------------------------
------------------------------------------------------------
------------------------------------------------------------
------------------------------------------------------------
------------------------------------------------------------
------------------------------------------------------------
------------------------------------------------------------
------------------------------------------------------------
------------------------------------------------------------
------------------------------------------------------------
------------------------------------------------------------
------------------------------------------------------------
------------------------------------------------------------
------------------------------------------------------------
------------------------------------------------------------
------------------------------------------------------------
------------------------------MSSWAALNIEPDEAIEEEVDDTKEIQIEEA
LKLYQNALKLHSQGPQFYAQAKEAYDALLDSEIFK-YPESISDYKRVATQ--ESEPQYD-
--DT--VA-AGAAEALAEFDISDSTSSTLMQTIYLSYKNHGQYILDALRASLQGIAESSN
IAEDP-----------RSKVKERTSAALTSFAEALERDDSDLNLWRQSARLCSA-LQSYR
LTRYCLESVLADDDN-RLE----VRTEQLGL--EETFAEERLREVLRSLLDRLSVAQVPL
KKPK-------------------KALLKFLQR-QADPYP----------YLPPLPIDLQD
TDPSTNPLALQASRYDIKPAS--PTWAAVGKSILQRLADEDIGASE-----------IGP
GASVGISLPTLSPETKAVAS-----QRRASNVQSGDVKSS--------------------
-QQQDVVM-------SEEH-------QPTVKSE---GPDA----VPEQVDDHS-SIDQRA
EKQLMESLEIQSTQPTNPGS-----QQETANTDEVDVKPSS-------------------
------------------GRKRSSASAV-TED-QADRIRAKARRTRLR------EAT--E
DVSFQSEEVNIDLNKYYEDRLESFTQADEWLFGTVGTLLSNLDVTELGSIDDLRKQVFAT
NEG-NETANAVACAPEDAEYLLVRDLMDIIKSWD-EAKS----QVMHQPDNLSTL-QDIR
G----MGKSGIAIFLEH-------------SRKSTRKLGMKQALSGEAELYMFLRIVNDG
WL-SLHDVALCWLKALLMPDFA--KYATDDIVL--QDGPVMESAYTLYQWPDALKETVVQ
LLLHEDEYIYRHMRE---QVDNLEKDVLCIGSEKPFSYSTQYLSDLEMLQTLFELHLDIY
---------ASINNPNSEVDGQTRLLQR-----------------------DRLARWCLL
ARTSL-------------THFLDHSSPSST-RERMVLRHIWASTFHSNMAGDIQREH--V
LLCLQELKLFLVALK---NPAISLVNNAVMPELSTEAVDQEISKLKSMDFFMKIF-NPT-
---------SDDPVGLIETIEPILEPSSVQFGEGLEGEEPEQ-------------PASQL
LEMASFLDRGDATLRLFLWKRLQDAYKKIDYSP----KVVSCYLRSIEIIMRELRTPAHL
EEP-GEHRQ-ITLLRWLKSLDSILNKAVTI-------VLHESDKAYECFDME---HLISS
MSAVARLTKLLHSFALY----ED--LVRVGKLSGPEVRGALAKSL-EGLKDKLREMQVRC
WILQYTLLKDAITQN--------------------------PEAFDTPLEDRIHYLRSVH
NALGIRRMCRFSHKQFLKLVRSEIFTLDVE----QDTELDICQILYDIYGIKLSPVDGSL
NDHGC-PPEKLDRSTAIV-MVDFVMRQ----A-KK--MNIKDLSKSELKSTIYKMQQAIG
T-TKSS---PPLSYNKRIITAYLKSP-INPSEISRAIQGVADLPLIPV---PAESAVIAQ
NGWYFLLGHAALTKFRSQKRLNPVPTTDLDDAIIWFRQDLEHGTSRWETWYRLAQTYDSK
LEEDITWSADKIN--NNRMELVTWQRNAIHCYAMAIATAIKYSEP-------TPET----
-RAMLSDLFTDFGIRLYSSSRAPLSMGAFSLADF-TRHFSGEE---DQRM----------
---------------------------------------------YEGRPFREMKLYTVW
NLASYLLKRALVD-----------KPKNWMTHYMRSKCLWKMFSCDESVRGSFRRIEVDV
VLDSLL--DAIDAL--PQRKDSRSDP--IFEPHYKLVSIVHKLVHRGTLT---AAEGSKT
L-LATPWARKVQP-PEDQT-----------------------------------------
-----------------------AWKK------------YILEVLRSLQKADKSNWHHRM
AVR-----------------AAHIMYDDDKDSADAAASAKNELTQQIFTKT---MTIQVW
RPEFERPGRHFVYTTRYAYFFVNLLDQLDDRANLDQLLRRVRKKQGDFINHSKLWEDACL
TYARVIRRAGHISEGHE--EGVFKPIGWEEFVANTARLEGLSQL-SPESPSL---LELLR
DAIELKKLNNNLMKVSLLEDLIADLYAR-LYE----------------------------
-----VNMPQVIEQANEENKEKMKVDHL-------------LMV-SDGA--AD-------
TPTPP------TSAP-------A----SEAPA----------PR---------GRTKG--
-IARRDVQKRAETIVNR-------------------------------------------
------------------------------------------------------------
-----------KV---PPRAPMAKIPATTEAEQAN----TSEAGPTSA------------
-----------------PKQTTKS-GLLGSTTE-------------DVGSGQQSD-IPNS
L------------HDSADDE--------SELSEMDDEKLAKLTTERK-------------
---------------------------LLFPNL--DDR-GSMDPESEL---AS-ADGDG-
---GHEME---GDTEL---------VEGEGETMVEEAE----------DPVDGDD-----
-------DEMEGEE---ENENEAGG-------DEDMEGEGEGEGEDEGDPEEDEDGEG-D
GDGNDITEMEGVQDNDEMDD-------AEQAEIPGTDQESEAGSEPEAMET---------
-----------------------------------------------------------
>XP_015405241_Aspergillus_nomiae
------------------------------------------------------------
------------------------------------------------------------
------------------------------------------------------------
------------------------------------------------------------
------------------------------------------------------------
------------------------------------------------------------
------------------------------------------------------------
------------------------------------------------------------
------------------------------------------------------------
------------------------------------------------------------
------------------------------------------------------------
------------------------------------------------------------
------------------------------------------------------------
------------------------------------------------------------
------------------------------------------------------------
------------------------------------------------------------
------------------------------------------------------------
------------------------------------------------------------
------------------------------------------------------------
------------------------------------------------------------
------------------------------------------------------------
------------------------------------------------------------
------------------------------------------------------------
------------------------------------------------------------
------------------------------------------------------------
------------------------------------------------------------
------------------------------------------------------------
------------------------------------------------------------
------------------------------------------------------------
------------------------------------------------------------
------------------------------------------------------------
------------------------------------------------------------
------------------------------------------------------------
------------------------------------------------------------
------------------------------------------------------------
------------------------------------------------------------
------------------------------------------------------------
------------------------------------------------------------
------------------------------------------------------------
------------------------------------------------------------
------------------------------------------------------------
------------------------------------------------------------
------------------------------------------------------------
------------------------------------------------------------
------------------------------------------------------------
------------------------------------------------------------
------------------------------------------------------------
------------------------------------------------------------
---------------LYSSSREPLSMAAFSLSDF-TRHYNSEE---NQQM----------
---------------------------------------------YEALPFKEMKLYSVW
NLASYLLKRAIPN-----------KPKSWMTRYMLSKCLWKMFSCDDSVRGTSRHIHLDD
LLDSLL--DAIDAL--PQKRDSRSDP--IFEPHYKLVSIVHKLVHRGVVT---PAEGSKT
L-VATPWARKVPP-PEEGA-----------------------------------------
-----------------------PWKP------------YILAVIRNLKHADKSNWHHRM
AVR-----------------AAHITYDDDKDAA-AAAGAKGELTHQIFTKT---MTIQVW
RPENERPGRHFVYTTRYVYFFVALLEQLDDRASLDQLLRRVRKKQGDFINHAKLWEDLCL
TYARVIRKAGNINEGHD--ESVFKPIGWDEFVANTARLEGLSQL-APESITL---LELLR
DAVELKKLNNNLMKVSLLEDLIADIYSR-LYE----------------------------
-----VNMPNVIEQANEENKEKMKVDHL-------------LMA-SDGA--AD-------
TPTPP------TSAP-------A----SEAPA----------PR---------GRTKG--
-IARRDIQKRAETIVQR-------------------------------------------
------------------------------------------------------------
-----------KL---APRAPVAKAPTAAESEPSH----AIGA-VTSA------------
-----------------PAQTKDT-ATSAAAAD-------------ELASGQQSD-IPNS
L------------HDSADDE--------SELSEIDDEKLSKLAAERS-------------
---------------------------LLFPNL--QDR-GSLDPEVEMSAPAS-ADGDG-
---ANEAA---GDGEEDGDRDEDADLGDEGETMVEEGE----------EGAEGDEGEID-
-------GEGEGED---EEDNEAAG-------EEEALGEGDGE------P------EG-E
VDGNEPNQM-------EVDEG------GEQPAAPEVDQESDHVSDSEAMDI---------
-----------------------------------------------------------
>XP_001727794_Aspergillus_oryzae
------------------------------------------------------------
------------------------------------------------------------
------------------------------------------------------------
------------------------------------------------------------
------------------------------------------------------------
------------------------------------------------------------
------------------------------------------------------------
------------------------------------------------------------
------------------------------------------------------------
------------------------------------------------------------
------------------------------------------------------------
------------------------------------------------------------
------------------------------------------------------------
------------------------------------------------------------
------------------------------------------------------------
------------------------------------------------------------
------------------------------------------------------------
------------------------------------------------------------
------------------------------------------------------------
------------------------------MSTWVALNIEPAEAVEEEVDDTKEIQIEEA
LKLYQNALKLHSQGPAFYAQAAEAYDALLSSEIFK-YPESLSDYKRAATE--LELTETS-
--DY--VGNADGAEPLGDYDINDSTSSTLLQTIYLAYKNHGQFVLDSLRAIIQNAAQESD
STPGL-----------SAEIAERASTALTSFAEALERDDTDLNLWRQSARLCST-LQSYR
LARYCLESVLADDEN-RLE----VRTEQLGL--EETFAEERLRETLLSLQDRISVCQVPI
KKPK-------------------KALLKFLKR-QSDPYP----------YLPGLPDSLQN
VLPSKGPLALSTARHDLKPLS--PTWADLGKTILQALTDKEQGTID-----------LGP
GTAISVSTPALSPELKATATKETQVQDQSPRAQDEELSSD--------------------
-PKPITHM-------SGEDDNNMDF-QPSVKHE---ALDS----TAEHADDHS-SIDQRA
EKQLIESLEIQTSQSPELAN-----QQETPNADDADPKSSTNG-----------------
------------------ARKRSSTSAV-AED-QTESVRSKSRRTRLR------ESH--A
EASLQADEVSFDHNKYYEDRLEVFVRADEWMFGTVESLLSKLGIEDLGSVDELRKQISPT
SDG-KDLPDSDING--KAEYILPRDLRHILKGWD-EGKS----QATLQCDNVAAL-QDIQ
G----MGKSGLAIFLEH-------------SRKSARKLGMKQVLSGIEELLMLMNTINDG
WF-HLREAAFEWLKCLLMPDYG--RISAQDGVFGTSNFTIINSTYTLFQWPDTLKETVVQ
ILIREDETIYKGVSE---YIEALERQILGASADTPFEYTTNHFAYLEMAQAIFELHLDIY
---------ASINNPNSEIDQGIRVQQK-----------------------DRLARWSLL
ARTSL-------------THFMDYSSPGSH-QDNIVLRHIWASTFHSNMTTDAEREH--V
LLCLQELKHLLSRLK---DPVISLVNNAIMPEISIEAVDQEISKLESMDFFMRIF-NTE-
---------SEDPVGLIETIEPILEPASVQFVEENTSEEQGHSL-----------PTSQL
HEMGSFLDRGDATLRLFLWRRLQDAYRKIDYAP----KVVSCHLRSIETIVRELWNPEHL
EEP-SEHRQ-ITLLRWLKSLDGILNKTVTA-------VLQEPAKAYECFDMD---HVKSS
LSAVTLVLKLLHSFVLY----ED--SVRVGQLSGSDVRGALAKSL-ESFRDKLREMHVRC
WILHYTLVREAIAQN--------------------------PELFETPLEDRILYLRSVH
NALGIRKMCKRSHKQFLKLVKSEIFSLDEK----ADYEYDICQLLYDIHGIKLSPVDGYL
EDHGC-PPEKLDRSTAIL-MIDFVMKQ----A-KK--MNIRDLSKSDLKYTIEKMQQAIG
T-TKSS---PPLSYNKRILTAYLKSP-LNPTEIFRAVRGVEDLALLPV---PTESAVIAK
NGWYFLLGHAALTKFRSQKRLNPVPTTDLDEAITWFRQDLEHNTQRWESWYRLAQTYDSK
LEEDITWSADKIN--NNRTELVTWQRYAIHSYAMAVATAARNADP-------TPET----
-RALVSDLYTDFGIRLYSSSREPLSMAAFSLSDF-TRHYNSEE---NQQM----------
---------------------------------------------YEALPFKEMRLYSVW
NLASYLLKRAIPD-----------KPKSWMTRYMLSKCLWKMFSCDDSVRGTSKHVHLDD
LLDSLL--DSIDAL--PQKRDSRSDP--IFEPHYKLVSIVHKLVHRGVVT---PAEGSKT
L-VATPWARKVPP-PEEGA-----------------------------------------
-----------------------PWKP------------YIMSVIRNLKHADKSNWHHRM
AVR-----------------AAHITYDDEKDAA-AAAGAKGELTQQIFTKT---MTIQVW
RPENERPGRHFVYTTRYVYFFVALLEQLEDRASLDQLLRRVRKKQGDFINHAKLWEDLCL
TYARVIRKAGNINEGHD--ESVFKPIGWDEFVANTARLEGLLQL-APESITL---LELLR
DAVELKKLNNNLMKVSLLEDLIADIYSR-LYE----------------------------
-----VNMPNVIEQANEENKEKMKVDHL-------------LMA-SDGA--AD-------
TPTPP------TSAP-------A----SEAPA----------PR---------GRTKG--
-IARRDIQKRAETIVQR-------------------------------------------
------------------------------------------------------------
-----------KL---APRAPIAKAPAAAESEPSH----GVGA-VTSA------------
-----------------PEQTKDT-ATSAAVAD-------------ELASGQQSD-IPNS
L------------HDSADDE--------SELSEIDDEKLSKLAAERS-------------
---------------------------LLFPNL--QDR-GSLDPEVGMSAAAS-ADGDG-
---ANEGA---GDGEEDADREEDADLGDEGETMVEEGETMVE---EGDDGADGDEAEIDG
EGEGEGEGEGEGED---EEDNEAAG-------EEEGVGEGDGE------P------EG-E
ADANEANEM-------DVDDG------GEQPAAAEADQESDHVSDSEAMDI---------
-----------------------------------------------------------
>XP_040637972_Aspergillus_ruber
------------------------------------------------------------
------------------------------------------------------------
------------------------------------------------------------
------------------------------------------------------------
------------------------------------------------------------
------------------------------------------------------------
------------------------------------------------------------
------------------------------------------------------------
------------------------------------------------------------
------------------------------------------------------------
------------------------------------------------------------
------------------------------------------------------------
------------------------------------------------------------
------------------------------------------------------------
------------------------------------------------------------
------------------------------------------------------------
------------------------------------------------------------
------------------------------------------------------------
------------------------------------------------------------
------------------------------MSSWVALNIEPDEAVEEEVDDTKEIQIEEA
LKLYQNALKFHSQGSQFYPQTAEAYDALFNSDIFK-YPESFSDYKRTTLQESESEPQPTD
LLEY--FATTDSAEDIGESDINDSTSSTLLQTIYLSYKNHGQFLLDSLQSFLQSVSESPD
AAQET-----------ATKRLERSRAALTSFAEALERDDTDLNLWRQSARLSGA-LQSYR
LVRYCLESVLADDEN-RLE----VRTEQLGL--EETIAEERLRNTLKSLNDRLAVAQVPV
KRPK-------------------KALIKFLQR-QADPYP----------YLPTLPENVED
ADSSKNPLPLKATRHVLKPNS--ATWDAVGKEILQALLDEENHALN-----------IGP
GASVEVQLPAISPEPQDTACEETQHAEELPKMQDEQVQSI--------------------
-EQQDIVM---------------EDSQPSTSNT---QENEQNNTAAEPTEDQTASADQQN
ENPLSEPQDDQAVQHPEDSN------QEQPAADEPDPKSAN-G-----------------
------------------YRKRSSASAA-NDE-QAENIRAKSRRTRAR------ESN--I
DPS-QADEIAFDQSKYYEDRLEMYIYADQWLFETTDSFLLKAGVENLGDLDYMRKRMSLV
GD-----ANGPVDSAGGFESLLSQDLGSIINYWD-DKKA----RAFSENDNFSNL-HDIQ
S----MSKSGLAIFLEH-------------SKKSTRKSGMNEVLSGGEKLPERLKPINEG
WS-RLGEVAFDWLKGLLMPEYGEYVSGVPKE----DNSSAMESTYTSLQWPETLKDIVVR
ILQREDEYIYNRLSG---QVANLEHRVLNQSSDAPFVYDLKHRSELEMIQAIFELHLDIY
---------AQINNPNSEVDQATRLLQW-----------------------DRLSRWSML
AQNAL-------------SYFVNHPTSGKN-ENEILLRHLWATTFHSNMAPDVQREH--I
LLCLQDLKYILDRLG---NPDITLVNNAVMPELSSEAIDREVSKLKSMGFFMKIF-NPE-
---------SEDPVDIIETIEPLLEPSSIECPQNGVSESDNN-------------PTSDF
YEMGSFLDRGDATLRLFLWRRLQEAYKAIDYPP----KVISCYLRGIETIVKELCSSAYA
EEP-SEHRQ-HTLLRWLKSLDNILSKLVTQ-------ALQEQDKTFECIDMD---HLQSS
ASAIVRLLKLLHSFTLY----ED--SVRVGQASAPELRSSLAKSL-EGFRDRLREMEVRC
WILQYTFFKEVIVQN--------------------------KELFDTPEADRIEYLRAVH
YALGLRKMCRRSGKEFLRLMKSELHDIKAN----EDLDLEICQVFYDLHGYRLINHD-LI
VDHGC-PTERIDRVTAIM-MIDFVLRQ----A-MK--VNIKDLAKSDLKSTIDKMQQAIG
S-AKSS---PPLVYNKRIFSSYLKSA-INPVELYRAARGVEDVPLIPV---TSESAIIAQ
KGWYFLLGYSALTKFRSQKRLAPSGTSELDDAIGFFRQDIENKSGRWETWYRLAQTYDSK
LEEDITWSAEKIN--NNRNELATLQRNAIHCYSMALATASREAEP-------TPET----
-RNTLSELYTDFAIRMYSSSREPLSMGPFSLSDY-PRHYSNEE---NQQM----------
---------------------------------------------YKGEPFREMKPYSVW
NFTSYLLKRAIVD-----------KPKNWVNHYVLAKCLWKMYRSDDSVRGNFKRVSLDD
VLDSLL--DSIDTL--PQRKDSRSEP--VFEPHYKLVSIIHKLVHGDVLT---PAEGSKT
L-LATPWARKIKS-PEDKV-----------------------------------------
-----------------------GWQF------------YILEVLRNLKHADKSNWHHRM
AMR-----------------AARIVYDDQEDATAAAIAAKNELTQQIFTKT---MTIQVW
RPENERPGRHFVYTTRYVYFFVHLLDQLDDRAGLDQLLRRVRKRQGDFINHPKLWEDICL
TYGRIIRRAGKISEGHE--EGIFKPIGWDEFVANTGRLENLPELVAPESASL---LELLR
DSIELKKLNNNLMKVSLLEDLIADLYSR-LYE----------------------------
-----LNLPHVIEQASEENKEKMKVDH--------------LMN-LDGV--ADAPPVPGP
TPNPPGTTTATTSAPGPAQPTTS----TEAPTSV--------PR---------GRTKG--
-IARRDVQKRAEAIVAS-------------------------------------------
------------------------------------------------------------
-----------KLTTRPPTKPTTGATTTTETEHQNATGTSTTSIA---------------
-----------------PTKAPNT----------------------ESGANDKGP-----
-------------HESG-DE--------SELSEIDEDKITKLDAERQR------------
--------------------------SRAFPNL--KVS-SPQEPGSELSVPDGYGDGEGD
---GGETA---NEG----------EGEGEGDTMIEESFI---------SAAPGDETEVID
D------EEGEGDEVD-EEGGDVAD-------GEDGDDEGEGDG---------------D
NDNEGEGETEILKYADEGAEE---------------------------------------
-----------------------------------------------------------
>XP_040704427_Aspergillus_sydowii
------------------------------------------------------------
------------------------------------------------------------
------------------------------------------------------------
------------------------------------------------------------
------------------------------------------------------------
------------------------------------------------------------
------------------------------------------------------------
------------------------------------------------------------
------------------------------------------------------------
------------------------------------------------------------
------------------------------------------------------------
------------------------------------------------------------
------------------------------------------------------------
------------------------------------------------------------
------------------------------------------------------------
------------------------------------------------------------
------------------------------------------------------------
------------------------------------------------------------
------------------------------------------------------------
------------------------------MSTWVALNIEPDEAIEEEVDDTKEIQIEEA
LKLYQNALKLHSQGSQFYDQAEDAYEALLNSEIFK-YPESISDYKRVALQ--NSELQFGG
ASND--ITDEDTAVTLGEFNVNDSTSSTLQQTIYLSYKNHGQYILDALRAALQEILQSSE
EAQNL-----------SSKITEGASTALSQFAEALERDDTDLNLWRQSARLSSA-LQSYR
LARFCLESVLADDDN-RLE----VRTQQLGL--EETFAEEGLRETLQSVQDRLSVALVPV
KKPK-------------------KALIKFLKQ-QNDPYP----------YLPSLPDKLED
ASPSRNPLAFRPSRYEAKIDA--LTWVATGKAILRLL-DTDKEAPG-----------LGP
GTSIVLSLPADSPELKANTNTV---QRRLSKAQCDDD-----------------------
-QLQDMQM-------------ADDARSTGARST---NGVQGREQTADHGDDQS-SVDQRA
EKQLMESLEVQSSQHQQGTDQQGAEQQDDIKTEEVDAKSPEHS-----------------
------------------SRKRSSASAM-TED-QAERLRVKSRRTRLR------DSL--A
DTSNQTDEVVFDQTRYYEDLLGPYVQTDEGVFGTVGPLLSKLEVDDLGTLEELRKQVASA
SERKDSSDTPVNPANSDN--VLSQDLRDIIIHWD-DGKS----QVMQQSDSLAGL-QDIQ
G----MGRSGLAVFLEH-------------SKKSTHKLKMKQVFTGENQLIDFIKAVNDD
SL-QLHDVAFEWLGRILRPDNDNLTIHDNTI----QDWSVVESSYIAYQWSSALKDTVLQ
LLSLEDEFIYGRLEE---QMKSLERQILQFQPGEVFQYSAKDFANLEMIQAVFELHLDTY
---------APMSTPNSDTDEQTRILQQ-----------------------DRLTRWCLL
ARTAL-------------IHFIDHAPPDVN-RGGVTLRHIWASTFHSNMADDAQREH--I
LLCLQDLKLFCSSLK---DSVLSLPNNSVMSELSCEAVDQEISKLNSMDFFMKIF-NPG-
---------SEDTLGLIETIEPIVEPSSVQFIEDGSDNQQSL----------------QR
HEMGSFLDRGDATLRLFLWRRLQDAYRKIDYPP----KVVSCYLRSIETVIKELWSSGYL
DEP-SRHRQ-ATLLRWLKSLDGILNKTVTT-------VLQESDKAYECFDME---HVKSS
MSAVASLLRLLYSFVLY----ED--SVRVGQVSGTDLRGSLAKSL-ENFKDKLREMWVRC
WILLYTLLKEAIAQN--------------------------PEIFDEPLEDRIYYLRSVH
NALGIRKLCRRSHKQFLKLVKSELFALDVK----QDTEADICQIIYDVHGVKLCSNDNLL
GDHGC-TSEKLDRSTAVM-MIDFVMKQ----A-QK--INIKDLSKSELKNTIDKMQQSIG
S-TKAS---PPVTYNRRIFNAYLKSP-MNPYELVRAIRGVADLPLIPV---PSQTAVIAK
SGWYFLLGYAALTKFRSQKRLNPVPTTDLDEAVSWFRQDLEHGTSRWETWYRLAQTWDSK
VEEDITWSADKIN--NNRTELVTWQRNAVHCYAMAVATAAKVAEP-------DAET----
-RALLADLYTDFGIRLYSSSREPLSMGAFSVADF-TRHYNNQE---SQQM----------
---------------------------------------------YEGQPFKEMKLYTVW
RLASYLLKRAIVD-----------KPRNWMAHYMLSKCLWKMFTCEDSVRGSVRRISLDS
VLDAHL--DTIDAL--PQRKDSRSEP--IFEPHYKLVSIVHKLVIREILT---PVEACKT
L-LATPWARKVQA-CEEMG-----------------------------------------
-----------------------SWKK------------YILEVIKNLKNADKANWHHRM
AVR-----------------AAHIVYDDTQDAT-AAAAAKSELTQQIFTKT---MTIQVW
KPEYERPGRHFVYTTRYAYFFVALLDQLDDRANLDQLLRRVRKKQGDFINHTKLWEDMCL
TYAHVIRKAAHISEGHE--EGVFKPIGWEEFVANTARLEELSQL-VPESSSL---LELLR
DAIELKKLNNNLMKVALLEDLIADIYSR-IYE----------------------------
-----VNMPQVLELVNEENKEKMKVDHI-------------LMT-TDGP--AD-------
VSTPP------TSAP-------A----SEAPA----------PR---------GRTKG--
-IARRDVQKRAETIVSR-------------------------------------------
------------------------------------------------------------
-----------KV---PPRAPTARGPTHTETDSA-GATTSAG------------------
-----------------PKSMVEITVRQ-AAAE-------------EGGSGQQSD-IPNS
L------------HDSADDE--------SELSELDEEKLSKLGTDPK-------------
---------------------------RLFPNL--HQR-ASADPESEMSAQAS-AAGDA-
---ANDDS---GEL--DEN-----EKEEEGE---------------GEGEGEGE------
-------GEGEGEG---ETINEDGD-------EPG-EGEGEGDDVEM-----EEEVGGHE
GE-EGDTVMEGTDAP---APE---------QEGADGEQENEAADESEAAAAL--------
-----------------------------------------------------------
>XP_001213293_Aspergillus_terreus
------------------------------------------------------------
------------------------------------------------------------
------------------------------------------------------------
------------------------------------------------------------
------------------------------------------------------------
------------------------------------------------------------
------------------------------------------------------------
------------------------------------------------------------
------------------------------------------------------------
------------------------------------------------------------
------------------------------------------------------------
------------------------------------------------------------
------------------------------------------------------------
------------------------------------------------------------
------------------------------------------------------------
------------------------------------------------------------
------------------------------------------------------------
------------------------------------------------------------
------------------------------------------------------------
------------------------------MSSWTALNIEPAEAVEEEVDDTKEIQIEEA
LKLYQNALKLHSQGPQFYNEAAEAYDALLNSEIFK-YPESISDYKRTALQ--DSESQLAE
PIDY--TISPAAVEPLVEFDTNDSTSSTLLQTIYLSYKNHGQYILDALRALLQNPPKETD
GQVDL-----------SSETVKRASAALASFADALERDDTDLNLWRQSARLSSA-LKSYR
LARYCLESVLADDEN-RLE----VRTEQLGL--EETFAEEHLRDTLRSLGDRIAVSQVPL
KKPK-------------------KALLKFLKR-QSDPYP----------YLPALPKELEE
SDPSRNPLAFGTSRHEIQPSA--PTWAATGKEILKLLSDNDADVDW-----------PGP
GCSIAISLPSVSPEVKAIVSEDAELANPPLNADEENAAPV--------------------
-EKQDIQM-------PRVDDTPAEAQQPSVKTE---AQNEPSGPASEHIDDHS-SIDQGA
EKQLMDSREVQSSNLPEASG-----QQDATTAEEPDLKSGV-G-----------------
------------------GRKRSSASAM-PDD-QTEPTRAKSRRTRLR------ESN--V
DSTLQTDEVAFDQTKYYEDRLEEYVQADEWMFNTAGSLLSKIGV-ELGTIDELRKLVPCT
ND-----KDPESPIDRKAEYLLPRDLRDTIKNWD-EAKS----QAMLQGDNFSNL-QDIK
G----IGNSGLAIFLEH-------------SRKSARKLGMNPTLSGVDELVTFVNIVNEK
WL-YAQEVAFEWLRGLLTPNFGDNSLTNTDAVLDRSKLSDMASTYVLYQWPDALKEAVVQ
VALADDEYIYKRLCE---QLECLERRLLCRDQESPFEYTLQDFADLEMSQTLFELHLDIY
---------ASMNNPNSEVDQETRALQR-----------------------DRVARWCML
ARTAL-------------THYMDHTAAGAD-LENITIRHIWASTFYSNMTSDAQPEH--V
LLSLHELKRLLHRLK---DPVINLVNNAIMQEISTGAVDQEISKLKSMDFFMRIF-NPD-
---------SEDPVSLIETIEPILEPSSVQFDGDQTADDSEIAQ-----------STSQI
REMGSFLDSGDATLRLFLWKRLQDAYAKIDYPP----KVVSCYLRSIEIILKEISSPAHL
EEP-SEHRQ-ITLLRWLKSLDGVLAKTVTT-------VLNDPRKAYECFDMD---HLKAS
MSAVAQLTRLLHSFVMY----ED--SIRVGQISGPELRGSLAKSA-EKFRDRLREMHVRC
WILQYTLLKEAVSQN--------------------------KEIFDTPLDDCIHYLRSVH
NALGIREMCKRSQKQFLKLMKSELTASDLT----EDIELDVCQILFDLHGIKLSPVDGLV
IDHGC-PPEKLDRATATM-MIDFVLRQ----A-KK--LNIKDLSKSELKSTIDKMQQAIG
I-TKSS---PPYSYNKRIVNAYLKSP-INPTELFRAIRGVEDLPLIPV---PTESAEIAQ
KGWYFLLGHAALTKFRSQKRLNPVPTTDLDEAISWFRQDIDHGTTRWESWYRLAQTYDTK
LEEDITWSADKIN--SNKTDLVTWQRNAIHCYAMAISTAIRYGEP-------TQDT----
-RMMLADLFTDFGIRLYSSSREPLSMAAFSLADF-TRHYNSEE---NKQ-----------
------------------------------------------------------------
-----------------------------MTHYMRSKCLWKMFSCDESVRGGAKAVHLDD
LLDCLL--DAIDAL--PQKKDSRSDP--IFEPHFKLVSIVHKLVTRGALT---PADASKT
L-MATPWARKVQP-PEDNS-----------------------------------------
-----------------------GWKS------------YILAVLRNLKNADKSNWHHRM
AVRVSELFLSDPANNRLPLQSAHVIYDDSKDAV-AASGAKNELTHQIFTKT---MTIQVW
RPEYERPGRHFVYTTRYVYFFVALLEQLDDRANLEQLLRRVRKKQGDFINHTKLWEDVCL
TYARVIRRAGHINEGHE--EGVFRPIGWEEFVANTARLEGLSQL-APESQAL---LELLR
DAVELKKLNNNLMKVSLLEDLIADLYSR-LYE----------------------------
-----VNMPQVLEQANEENKEKMKVDHL-------------LMA-SDGA--GE-------
TPTPP------TSAP-------A----SEAPA----------PR---------GRTKG--
-IARRDIQKRAETIVNR-------------------------------------------
------------------------------------------------------------
-----------KL---GPRAPAAKAPAPVETEPTQGPEVSVSVSVTSA------------
-----------------PRPTKEAPPRTDGAAE-------------EAGSGQHSD-VPNS
V------------HDSADDE--------SELSEMDDEKLSKLASERK-------------
---------------------------TLFSNL--QNRGGSMEPDSEMS--GQ-ADGDG-
---ANEMA---VEVHE--------DVDNEGDTALGDGE--GE---DGDEVGDGDD-----
-------VEMEGEDG--DEENEAGG-------EEGVEEQGEQEGEE----------EG-D
GEENDGGDTEGVQEGD--DDE------PEQAEPTALEKDDRGSSDVDRMDIK--------
-----------------------------------------------------------
>XP_022486141_Penicillium_arizonense
------------------------------------------------------------
------------------------------------------------------------
------------------------------------------------------------
------------------------------------------------------------
------------------------------------------------------------
------------------------------------------------------------
------------------------------------------------------------
------------------------------------------------------------
------------------------------------------------------------
------------------------------------------------------------
------------------------------------------------------------
------------------------------------------------------------
------------------------------------------------------------
------------------------------------------------------------
------------------------------------------------------------
------------------------------------------------------------
------------------------------------------------------------
------------------------------------------------------------
------------------------------------------------------------
------------------------------MSSWVALNVEPDEAVEEEVDDTKELQIEEA
LKLYHNALKLHAQGPEFYSQAAEAYEALLNSEIFK-YPESVSDFKRGAFE----DAQTQE
TSDE-------ATEPIGEFNVNDSTSS-LFQTLYLSYKNHGKYVLDAVQESIRTAPKTPE
SEKEA-----------QKKLVEASRKALQSFGDALERDDSDLNLWRQSARLSGA-LQSHR
LSRYCLESVLADDDN-RLE----LRPEQLGL--EEIFAEQRLRSTLEALFDKLSASQIPV
KRPK-------------------KALLKYLRR-HEDPYP----------SLPTIPADLQN
IDSSKGPLAIHTSIRYITPAA--PTWESVGKALLQALEDDDEASLS-----------AVP
SRSIGIVLPTRGSQAPGTPTTKPEDVEMKSEDNEHEKRAGN-------------------
DESSGE-M--------------LQTTEHETRIEEPEPEPEKTKEPTEPVEEHS-TIDQSA
EKQLMDSLERQSAQPPDQQA-----ENDETNPEELDPSSAA-A-----------------
------------------ARKRSSASAA-NEE--PEGGRMKSRRTRAR------ESN--A
DALVVPEEIAFDQEKYYENRLEIFVNADDWMFSTLDSLFSKVGIEALGSIASIRA-----
----KCSTSESTDTPEDLETRLFQDFRGLIKTWD-DEKS----RLMQQKDEHSPLKKDIH
G----TSKSGLAVFLEH-------------SRKGVRKPIVAEDLPAGEHLYDFSDSINSE
LR-HPHDTSFQWLKCLLMPNFGRET----------PEWSTAKSAYRLFLWPKELKNTVVD
LLLREDEFIYKRSGE---LIADLERRMLDASSEAPFEYKASDFFELEMVQSIYELHLDIF
---------ASVETLGSKTGQETRLAQR-----------------------DRLGRWGML
ARSSV-------------DHFVDNGPSGDC-QKDITLRHLWASVFHINLAGEAEREH--I
LLCLQDLKQILHTLG---NPDASLINNSTMSELSVAVIDQEVLKLKCMDFFAKVF-NSD-
---------SEDPVSLIEAIEPILEPSSIEYAE--APSENDMNH-----------PTSHL
SEMAAFLDRGDATLRLFLWRRLQEAYQAIDYPP----KVVSCYLRSIEVVMTELEATKHS
EET-SRHRQ-VSLLSWLKALDGIVAKAIPL-------ILEESDMAYECFDQE---HLQAS
MSAVSRLARLLHSFVLY----ED--SVRVGQTSGRDLRASLTKSL-ENFKDRMRELYVRC
WILQYTLFMEAIAQN--------------------------KELFDDALEDRIHFLRSVH
NALGVRSMCRYSQKKFLKLVKAELFGLETK----GDYEFDVCQILYDLHGIKFSPFDGTM
-DHGC-PPEKLDRPTAIM-MIDFVLQQ----A-NK--MNMKDLSKSELKTTIEKMQQAIG
PAAKSSSQAPQLTFNRRIVNAYLKAA-LNPSNLLRAVQGITELSTTVV---LTENAKIAA
KGWFFLLGHAALTKFRSQKRLSPGSTSELDDAISFFRQDLDHGSGRWETWFRLAQAYDSK
LDEDITWTADKIN--NNRADLATLQRNAIHCYAMAVSTAIRTAEP-------TAET----
-RALMSDLYSDFGIRLYSSSREPLSMGAFSVEGF-PRHFSSEE---SQQM----------
---------------------------------------------YKGQPFKEMSEYSVW
NFASNLLKRAAVD-----------KSKRWMTHYTLAKCLWKMYNSDDSLRTSSKRVEMQE
VLDALF--DAINAL--PQRRDSRSDP--IFEPHFKLFSFVHKLVLRGKMT---PAEGGKA
L-LATPWARKVDV-PENMD-----------------------------------------
-----------------------AWKS------------YMMEVLRKFKSADKSNWHHRM
GVK-----------------AAHLVYDGQPNPV-AAIAAKQELS-QIFTKT---LTIQVW
RPEFERPGRHFVYTTRYVYFFVGLLDQLDDRASLDQLLRRVRKKQGDFLNHTKLWEDICL
NYAKLIRRAAMINEGHE--EGVFKPIGWEEFSTKTARLESLTQL-STDSQPL---LELLR
DALELKKLNNNLMKITMFEDLIADLYAR-VYE----------------------------
-----VNMPQLIEQVNDENKEKMKVDHL-------------LMA-GEAS--AE-------
TSAPP------TPLP-------A----SDTPA----------PR---------GRTKG--
-IARRDIQKRADTIVNT-------------------------------------------
------------------------------------------------------------
-----------KL---APRAPASKFTAPGETDPPSTPHGASMPGAA--------------
-----------------STPAIRVPGKPLPAN--------------GDGAAGQKD--PNG
E------------HDSA-DE--------SDVGEDEDGTMIDEGNS---------------
---------------------------TLFPAV----------TDAEEGGSG----DEG-
---ADEGD---GEDD----ENEGGEGDGGGD---------------GDPAA---------
-------TEGEGDG---DEDEEMQD-------EETKGN---------LTAEQ-------S
ANETETEPFAGKDVASKGDPDAMDITPSES------------------------------
-----------------------------------------------------------
>XP_014531602_Penicillium_digitatum
------------------------------------------------------------
------------------------------------------------------------
------------------------------------------------------------
------------------------------------------------------------
------------------------------------------------------------
------------------------------------------------------------
------------------------------------------------------------
------------------------------------------------------------
------------------------------------------------------------
------------------------------------------------------------
------------------------------------------------------------
------------------------------------------------------------
------------------------------------------------------------
------------------------------------------------------------
------------------------------------------------------------
------------------------------------------------------------
------------------------------------------------------------
------------------------------------------------------------
------------------------------------------------------------
------------------------------MSSWVALNVEPDEAVEEEVDDTKELQIEEA
LKLYHSALKLHSQGPEHYSQAAEAYEALLNSEIFK-YPESISDFKRGAFD----DAH---
--DE------FATESITEFNVNDSTSS-LFQTLYLSYKNHGKFVLDSVESSIRIPPQTPE
SEQET-----------QRKLTKASRTALGSFGDALERDDSDLNLWRQSARLSSS-LNSYR
LSRYCLESVLADDYN-RLE----LRPEQLGL--EEIFAEQRLRSTLQSLFDKLSASQIPA
KRPK-------------------KALLKYLKQ-HEDPYP----------NLPALPADLRQ
LNPSKGPLALHASRRVINPAD--PTWESVGKALLEALDEEDDDSAA-----------SVP
TRSLVIILSARSSQAPTTPIANGEGMEMAIDAEGDGNKGGNEVSDVVADEVTDEVTDEVA
DEVADV-M--------------LETTESYGKLEQSSSQP--TNEPSEAGEEQL-TIDQSA
EKQLMESLEHQSTHPQDKQA-----EQDETHAEEVDTNPAV-D-----------------
------------------IRKRSSASAA-NEE--PEGGRMKSRRTRAR------ESN--A
DILAPPEEVAFDQDKYYEDRLEVFTNADDWMFSTVDSLFSKVGIDALGSIEGLRG-----
----KCSGNDSVDTPQDLETRLFQDFRGLVKTWD-DEKS----RLMQQKDDFSPL-RDVH
G----TSKSGLAVFLEH-------------SRKGSRKPVVEEELSSGEQIYVFSNTINSE
WL-HPRETSFEWLKCLLMPDFGQES----------PNWSTAQSTYASFLWSEDLKKTVLE
ILVREDEFIYRACRE---LIADLEARIISASIGAPFEYYAKDFFELEMIQTIYELHLDVF
---------ALVESLGSETGQETRLAQR-----------------------DRLARWGML
ARSSI-------------DHFVNHGPSDEF-QSNLILRHLWASAFHISLSGDAQREH--I
LLCLQDLKHILQSHG---NLNLNLINNATMSELSAAVIDQEVLKLKCMDFFAKVF-NSD-
---------SEDPVTLIEAIEPILEPSSIEYAE--TPTEYDMNH-----------PTSHL
GEMAAFLDRGDATLRLFLWRRLQGAYQAIDYPP----KVVSCYLRSIEVVMTELEAAKHS
EET-SQHRQ-VVLLGWLKALDGIVAKAILL-------ILEESEQAFDCFDME---HLQTS
MSAIARLVRLLHSFILY----ED--SVRVGQISGRDFRGSLAKSL-ENMKERMRELYVRC
WILQYTLFMEAISQN--------------------------KELFDDPLEDRIHFLRSVH
NALGVRSMCRYSQKRFLKLLKAELFGLETK----GDYEFDVCQLLLDLHGIKFSAFDGTV
-DHGC-PPEKLDRPTAIM-MIDFVLQQ----A-NK--MNMKDLSKSELKTTIEKMQQAIG
P-AKASSQTPQLTFNRRLVNAYLKAP-LNPSNLLRAVQGITELSTTIV---PTENAKIAS
KGWFFLLGHAALTKFRSQKRLSPGSTSELDDAIGFFRQDLDHGTGRWETWYRLAQTYDSK
LDEDITWTADKIN--NNRSDLAALQRNAIHCYAMAVSTAMRTAEP-------TAET----
-REVISDLYSDFGIRLYSSSREPLSMGAFSVADF-PRHFSSEE---SQQM----------
---------------------------------------------YKGTPFKEMSAYSTW
NFASNLLKRAAVD-----------KSKRWMTHYTLGKCLWKMFTSDDSLRTTSKKVEVQE
VMNAVL--DAIAAL--PQRRDSRSDP--IFEPHFKLFSFVHKLVLRGDMT---PAEGSNA
L-LATPWARKIEP-PESMD-----------------------------------------
-----------------------GWNS------------YILEVLRKYKSADKSNWHHRM
GVK-----------------AAHIIYDDQQNAT-AAIAAKQELS-QIFTKT---LTIQVW
RPEFERPGRHFVYTTRYVYFFVGLLDQLDDRASLDQLLRRVRKKQGDFFNHTKLWEDICL
TYAKMIRRAAKIKEGHE--ESVFKPIGWEEFSTKTARLESLPQL-GPESQSV---LELLR
DALEVKKLNNNLMKITMFEDLIADLYAR-LYE----------------------------
-----INTPHLVEQQTEENKEILKVDHL-------------LMV-GEGL--PA-------
TSTPS------ASVP-------A----SDTPA----------PR---------GRTKG--
-IARRDIQKRADTIVNT-------------------------------------------
------------------------------------------------------------
-----------KL---APRAVASKITAAGETEPPTTPQGIGLTTAG--------------
-----------------PNSAPLGFGKQGSAT--------------GDGSAEPRD-----
E------------HDSV-DE--------TELSDNEDTKLGDEGTS---------------
---------------------------ALFPHI----------TDAEEGGTG--------
----DEGD---GEDDECSHENEGEEGDGDGE---------------GDGDGEGDGDGEGD
GDGEVDHGATEGEV---DDDEEMHD-------EEIHGEETKL------------------
------------------------------------------------------------
-----------------------------------------------------------
>XP_016594086_Penicillium_expansum
------------------------------------------------------------
------------------------------------------------------------
------------------------------------------------------------
------------------------------------------------------------
------------------------------------------------------------
------------------------------------------------------------
------------------------------------------------------------
------------------------------------------------------------
------------------------------------------------------------
------------------------------------------------------------
------------------------------------------------------------
------------------------------------------------------------
------------------------------------------------------------
------------------------------------------------------------
------------------------------------------------------------
------------------------------------------------------------
------------------------------------------------------------
------------------------------------------------------------
------------------------------------------------------------
------------------------------MSSWVALNVEPDEAVEEEVDDTKELQIEEA
LKLYHSALKLHSQGPEHYPQAAEAYEALLNSEIFK-YPESISDFKRGAFD----DAH---
--DE------IATESIAEFNVNDSTSS-LFQTLYLSYKNHGKFVLDSVQDSIRTPPQTPE
FEQET-----------QRKLMEASRTALASFGDALERDDSDLNLWRQSARLSSS-LNSYR
LSRYCLESVLADDDN-RLE----LRPEQLGL--EEIFAEQRLRSTLQSLFDKLSASQIPA
QRPK-------------------KALLKYLKQ-HEDPYP----------NLPALPADLRH
LNPSKGPLALHASRQEINPTD--PTWESVGNALLQALDDEDDDSLA-----------SVP
TQSIAIILPARSSQAPTTPIANAEDAEMAIDTEDHGSKDDN-------------------
-EVADV-M--------------LETTENDGKPEQSSPQP--TKEPFEVGEEQS-FIDQSA
EKQLMESLEHQSTQPQDKQA-----EQDGAHAEEVDTNAVL-D-----------------
------------------IRKRSSASAA-NEE--PEGGRMKSRRTRAR------ESN--A
DTLAPPEEVAFDQDKYYEDRLEVFTNADDWMFSTVDSLFSKVGIDALGSIEALRG-----
----KCSGNDSVDTPQDLETRLFQDFRGLIKTWD-DEKS----RLMQQKDDLSPL-RDIR
G----TSKSGLAVFLEH-------------SRKGARKPVIEEELPSGEQIYKFSNTINSD
WL-HPRETSFEWLKCLLMPDFGEES----------SNWSTAKSTYVSFLWPKDLKKTVVE
LLVREDEFTYRACSE---LIADLEARILSASNGAGFEYKAKDFFELEMMQTIYELHLDVF
---------ASFESLGREIDQETRLAQR-----------------------DRLARWGML
ARSSI-------------DHFVNHSPSDES-QSNLTLRHLWASAFHISLAGDAQREH--I
LLCLQDLKQILQSLD---NPSVNLINNATMSELSAAVVDQEVLKLKCMDFFAKVF-NSD-
---------SEDPVTLIEAIEPILEPSSIEYAE--MPTENDMNH-----------PTSHL
GEMAAFLDRGDATLRLFLWRRLQEAYQAIDYPP----KVVSCYLRSIEVVMAELEAAKHS
EEA-SQHRQ-VALLGWLKALDGIVAKAILL-------ILEEPEQAFDCFDMD---HLQTS
MSAIARLVRLLHSFILY----ED--SVRVGQISGRDFRGSLAKSL-ENMKERMRELYVRC
WILQYTLFMEAIAQN--------------------------KELFDDPLEDRIHFLRSVH
NALGVRSMCRYSQKRFLKLLKAELFGLETK----GDYEFDMCQLLVDLHGIKFSAFDGTV
-DHGC-PPEKLDRPTAIM-MIDFVLQQ----A-NK--MNMKDLSKSELKTTIEKMQQAIG
P-AKASSQTPQLTFNRRLVNAYLKAP-LNPSNLLRAVQGITELSTTIV---PTENARIAS
KGWFFLLGHAALTKFRSQKRLSPGSTSELDDAIGFFRQDLDHGTGRWETWYRLAQTYDSK
LDEDITWTADKIN--NNRSDLAALQRNAIHCYAMAVSTAMRTAEP-------TAET----
-RESMSDLYSDFGIRLYSSSREPLSMGAFSVVDF-PRHFSSEE---SQQM----------
---------------------------------------------YKGTPFKEMSAYSTW
NFASNLLKRAAID-----------KSKRWMTHYTLGKCLWKMFTSDDSLRTTSKKVEMQE
VINAVL--DAIAAL--PQRRDSRSDP--IFEPHFKLFSFVHKLVLRGNMT---PAEGSKA
L-LATPWARKIEP-PENME-----------------------------------------
-----------------------GWNS------------YILEVLRKYKSADKSNWHHRM
GIK-----------------AAHIIYDDQQNTT-AAIAAKQELS-QIFTKT---LTIQVW
RPEFERPGRHFVYTTRYVYFFVGLLDQLDDRASLDQLLRRVRKKQGDFFNHTKLWEDVCL
TYAKMIRRAANINEGHE--ESIFKPIGWEEFSTKTARLESLPHL-EPESQTI---LELLR
DALEVKKLNNNLMKITMFEDLIADLYAR-LYE----------------------------
-----INTPHLIEQATEENKEKMKVDHL-------------LMV-GEGL--PE-------
TSVPP------TSVP-------T----SDTPA----------PR---------GRTKG--
-IARRDIQKRADTIVNT-------------------------------------------
------------------------------------------------------------
-----------KL---APRAVASKLTTAGETEPPATPQGTGS------------------
------------------SSAPRGLAKQVSAT--------------GDGSAEQRD-----
E------------HDSV-DD--------TELSDNEDTKLGDEGIS---------------
---------------------------ALFPHV----------TDAEEGGTG----DEG-
---ADEGD---GEDDEGGHENEGEDGEGDGD---------------GDGEG---------
-----DHGVTEGEA---DEDEEMQD-------EETKLEEEDKEEKDMLTADQ-------S
PNDTETEHVA--DKRDTGEQDAMDITSSEF------------------------------
-----------------------------------------------------------
>XP_040647375_Penicillium_griseofulvum
------------------------------------------------------------
------------------------------------------------------------
------------------------------------------------------------
------------------------------------------------------------
------------------------------------------------------------
------------------------------------------------------------
------------------------------------------------------------
------------------------------------------------------------
------------------------------------------------------------
------------------------------------------------------------
------------------------------------------------------------
------------------------------------------------------------
------------------------------------------------------------
------------------------------------------------------------
------------------------------------------------------------
------------------------------------------------------------
------------------------------------------------------------
------------------------------------------------------------
------------------------------------------------------------
------------------------------MSSWVALNVEPDEAIEEEVDDTKELQIEEA
LKLYHSALKLHSQGPEHYAQAADAYEALLNSDIFK-YPESISDFKRGAFD----DAH---
--DE------IATESIAEFNVNDSTSS-LFQTLYLSYKNHGKFVLDSVQDSIRTTPQTPE
SEQET-----------QKKLTEASRKALGSFGDALERDDSDLNLWRQSARLSSS-LNSYR
LSRYCLESVLADDDN-RLE----LRSEQLGL--EEIFAEQRLRSTLQSLFDKLSVSQIPV
QRPK-------------------KALLKYLKQ-HEDPYP----------KLPALPADLRR
LDPSKGPLALHPSRREITPAN--PTWESVGKALLQALDDEDDNSLA-----------DVP
TRSIGIILPSRSSQAPTTPIANEEDTEMAVDTEERGNNGGN-------------------
-EVADVNM--------------LETTENDTKPDQSSPPP--TKEPTEPGEEHA-SIDQGA
EKQLMESLERQSTQPQDQQA-----EQDGTHVEEVDTNSTV-D-----------------
------------------PRKRSSTSAA-NEE--PEGGRMKSRRTRAR------ESN--A
DALALPEEIAFDQEKYYEDRLEVFVNADDWMFSTVDSLFSKVGIDAIGSIESLRE-----
----KCSGNDSTDTPQDLETRLIRDFRGLIKTWD-DEKS----RLMQQKDDLSSL-KDIR
G----TSKSGLAVFLEH-------------SRKGARKPVVEEELPSGEQLYNFSNAINSG
WL-HPYETSFEWLKCLLMPDFGQES----------SDWLVAKSTYICFLWPKDLKKTVIE
LLVREDEFTYRACSE---MISNLEARILGSSNGAPFEYKAKDFFELEMIQSIYELHLDVF
---------ASAESLGSETVQETRLAQR-----------------------DRLARWGML
ARSSV-------------DHFVNYNPTVEP-QSNLILRHLWASAFHINLAGDAQREH--I
LLCLQDLKQILQSLD---NPNVNLINNATMSELSTAVIDQEVLKLKCMDFFAKVF-NSD-
---------SEDPVSLIEAIEPILEPSSIEYAE--VSEENDMNH-----------PTSHL
GEMAAFLDRGDATLRLFLWRRLQEAYQAIDYPP----KVVSCYLRSIEVVMAELEAAKHS
AET-SQHRQ-VALLGWLKALDGIVAKAIVL-------ILEDSEKAFDCFDME---HLQTS
MSAVARLMRLLHSFILY----ED--SVRVGQISGRDFRGSLAKSL-ESLKERMRELYVRC
WILQYTLFMEAIAQN--------------------------KELFDDPLEDRIHFLRSVH
NALGVRSMCRYSQKRFLKLLKAELFGLETK----GDYEFDMYQILLDLHGIKFSAFDGTI
-DHGC-SPEKLDRPTAIM-MIDFVLQQ----A-NK--MNMKDLSKSELKTTIEKMQQAIG
P-AKATSQTPQLTFNRRLVNAYLKAA-LNPSNLLRAVQGITELSTTVV---PTENAKIAA
KGWFFLLGHAALTKFRSSKRLSPGPTSELDDAIGFFRQDLDHGTGRWETWYRLAQTYDSK
LDEDITWTADKIN--NNRSELAALQRNAIHCYAMAVSTAMRTAEP-------TAET----
-RELMSDLYSDFGLRLYSSSREPLSMGAFSVADF-PRHFSSEE---SQQM----------
---------------------------------------------YKGTPFKEMTLYSTW
NFASNLLKRAAID-----------KSKRWMTHYTLGKCLWKMFTSDDALRTTSKKVEMRE
VIDAIL--NAIAAL--PQRRDSRSDP--IFEPHFKLFSFVHKLVLRGNMT---PAEGSKT
L-LATPWARKIDP-PENME-----------------------------------------
-----------------------GWNP------------YILEVLRKYKSADKSNWHHRM
GVK-----------------AAHVIYDEQKNAT-AALAAKQELS-QIFTKT---LTIQVW
RPEFERPGRHFVYTTRYVYFFVGLLDQLDDRASLDQLLRRVRKKQGDFFNHTKLWEDICL
TYAKIIRRAAKINEGHE--ESVFKPIGWEEFSTKTARLESLPQL-GPDSQSI---LELLR
DALELKKLNNNLMKITMFEDLIADLYAR-LYE----------------------------
-----INTPHLIEQPTEENKEKMKVDHL-------------LMV-GDGL--PE-------
PSATP------TAVP-------ASVPTSDTPA----------PR---------GRTKG--
-IARRDIQKRADTIVNT-------------------------------------------
------------------------------------------------------------
-----------KL---APRAVASKVATVGETEPPATPQGAGPTTTG--------------
-----------------PSSASRGPAKSVPAT--------------GDGAADQRD-----
G------------HDSA-EE--------TEQSENEDTKLGDEGTS---------------
---------------------------ALFPHV----------TDAEEGATGDEGADEG-
---ADEGD---GEDEEGGHENEEEEGEGEGD---------------GE------------
-----DDGDGEGEG---DEDEEMQD-------EETKLEEEDKDGKEILTADQ-------S
INDNETEHVT--DKQDTGEQDAMDITPSES------------------------------
-----------------------------------------------------------
>XP_038931505_Penicillium_roqueforti
------------------------------------------------------------
------------------------------------------------------------
------------------------------------------------------------
------------------------------------------------------------
------------------------------------------------------------
------------------------------------------------------------
------------------------------------------------------------
------------------------------------------------------------
------------------------------------------------------------
------------------------------------------------------------
------------------------------------------------------------
------------------------------------------------------------
------------------------------------------------------------
------------------------------------------------------------
------------------------------------------------------------
------------------------------------------------------------
------------------------------------------------------------
------------------------------------------------------------
------------------------------------------------------------
------------------------------MSSWVALNVEPDEAVEEEVDDTKELQIEEA
LKLYHGALKLHSQGPEHYPQAAEAYQALLNSEIFK-YPESISDFKRGAFD----DVQ---
--DE------LATESIAEFNVNDSTSS-LFQTLYLSYKNHGKFVLDSVQDSIQTAPQTPE
SEQET-----------QRKLTEASRKALGSFGDALERDDSDLNLWRQSARLSSS-LNSYR
LSRYCLESVLADDDN-RLE----LRSEQLGL--EEIFAEQRLRSTLQSLFDKLSASQIPA
QRPK-------------------KALLKYLKQ-HEDPYP----------NLPALPADLRC
LNPTKGPLALHALRREINPAE--STWESVGKALLQTLDDEDHDSLA-----------AVP
TRSIGIILPAINSQDPTTPTHNAEDTEMAIDNEGH--KGCN-------------------
-EVADV-M--------------LEATESNGKPEENLLQP--TKEPSERGEEQS-SIDQSA
EKQLMESLERQSTQPQDQQA-----EQDGTHAEEVDTNSIV-H-----------------
------------------VRKRSSASAA-NEE--PEGGRMKSRRTRAR------ESN--A
DTL-PPEEVAFDQDKYYEDRLEVFVNADDWMFSTVDSLFSKIGIDVLGSVEDLRE-----
----KCSANDSSDTPQDIETRLFRDLRGLMKTWD-DEKS----RLMQQKDDLSPL-KDIR
G----TSKSGLAVFLEH-------------SRKGAWKPVIEEELPSGEQLYNFSNAINSD
WL-HSHETLFEWLKCLLMPDFGQET----------SNWSTAKSTYVNFLWPKGLKKTVVE
ILVREDEFTYRACSE---LIANLEARILGSSDRAPFEYKAKDLFEFEMIQTIYELHLDVF
---------ASVENIGSETDQETKLAQR-----------------------DRLARWGML
ARSSI-------------DHFINHSPSGES-QSNLTLRHLWASAFHVNLAGDAQREH--I
LLCLQDLKQILQSLG---DPSVTLINNATMSELSAAVIDQEVLKLKCMDFFAKVF-NSD-
---------SEDPVTLIEAIEPILEPSSIEYAE--MPTESDMNH-----------PTSHL
AEMAAFLDRGDATLRLFLWRRLQEAYQAIDYPP----KVVSCYLRSIEVIMAELEAAKHG
EET-SQHRQ-VALLGWLKALDGIVAKAILL-------ILEDSEQAFDCFDME---HLQTS
ISAIARLVRLLHSFILY----ED--SVRVGQISGRDFRGSLAKSL-ENMKEKMRELYVRC
WILQYTLFMEAIAQN--------------------------KELFNDPLEDRIHFLRSVH
NALGVRSMCRYSQKKFLKLLKSELFGLETK----GDYEFDVCQILLDLHGIKFSAFDGTV
-DHGC-PPEKLDRPTAIM-MIDFVLQQ----A-NK--MNMKDLFKSELKTTIEKMQQAIG
P-AKASSQTPQLTFNRRLVNVYLKAP-INPSNLLRAVQGITELSTTIV---PTENAKIAS
KGWFFLLGHAALTKFRSQKRLSPGPTSELDDAIGFFRQDLDHGTDRWETWYRLAQTYDSK
LDEDITWTADKIN--NNRSDLAALQRNAIHCYAMAVSTAMRTAEP-------TAET----
-REAMSDLYSDFGIRLYSSSREPLSMGVFSVVDF-PRHYSSEV---SQQM----------
---------------------------------------------YKGTPFKEMSAYSTW
NFASNLLKRAAVD-----------KSKRWMTHYTLGKCLWKMFTSDDSLRTTPKKVEVKE
VINAIL--DAIAAL--PQRRDSRSDP--IFEPHFKLFSFVHKLVRRGNMT---PTEGSKI
L-LATPWARKIDP-PENME-----------------------------------------
-----------------------GWNT------------YILEVLRKYKSADKSNWHHRM
GVK-----------------AAHIIYDDQQNAT-AAIAAKQELS-QIFTKT---LTIQVW
RPEFERPGRHFVYTTRYVYFFVGLLDQLDDRASLDQLLRRVRKKQGDFFNHTKLWEDICL
TYAKIIRRAAKINEGHE--ESVFKPIGWEEFSTKTARLESLPQL-GPESQAI---LELLR
DALELKKLNNNLMKITMFEDLIADLYAR-LYE----------------------------
-----INTPHLVEQPTEENKEKMKVDHV-------------LTL-GDGL--PE-------
TSTAP------TFIP-------V----SDNPA----------PR---------GRTKG--
-IARRDIQKRADTIVNT-------------------------------------------
------------------------------------------------------------
-----------KL---APRAVASKIIAAGETEPPATPQGVGHTAAG--------------
-----------------PSSASRGSAKQISVT--------------GDDSVEQRD-----
E------------HGSA-DE--------TELSDNEDTKLGDEGTS---------------
---------------------------ALFPHV----------TDAEEAGTG----DEG-
---ADEGD---GEDDEGGHENEGEEGEGD-------------------------------
-------------R---DEDEDMQD-------DGTKLEEEHKEKREIHTPDQ-------S
ANDTEIEHVA--DKRDTGKQDAMDITSSES------------------------------
-----------------------------------------------------------
>XP_002561958_Penicillium_rubens
------------------------------------------------------------
------------------------------------------------------------
------------------------------------------------------------
------------------------------------------------------------
------------------------------------------------------------
------------------------------------------------------------
------------------------------------------------------------
------------------------------------------------------------
------------------------------------------------------------
------------------------------------------------------------
------------------------------------------------------------
------------------------------------------------------------
------------------------------------------------------------
------------------------------------------------------------
------------------------------------------------------------
------------------------------------------------------------
------------------------------------------------------------
------------------------------------------------------------
------------------------------------------------------------
------------------------------MSSWVALNVEPDEAVEEEVDDTKELQIEEA
LKLYHNALKLHSQGPEHYSQAAEAYEALLNSEIFK-YPESISDFKRGAFDD-AHDAH---
--DE------IATEPIAEFNVNDSTSS-LFQMLYLSYKNHGKFVLDSVQDSIRTAPQTPE
SEEET-----------QRKLTEASRKALGSFGDALERDDSDLNLWRQSARLSSS-LNSYR
LSRYCLESVLADDDN-RLE----LRSEQLGL--EEIFAEQRLRSTLQSLFDKLSASQIPD
QRPK-------------------KALLKYLKQ-HEDPYP----------NLPALPADLRR
LNPSKGPLALHAFRREISPAD--PTWESVGKALLQALHDEDDESLA-----------AVP
SRSIRIILPTGSSHAPTTPIANAEDAEMTIDTEGRGNKGGN-------------------
-EVADV-I--------------LEITENDGKPEQTSPQP--AKEPSEPGEEHS-SIDQSA
EKQLMESLERQSTQPQDQQT-----EQDGNHAEEVDTNSAM-D-----------------
------------------IRKRSSASAA-NEE--PEGGRMKSRRTRAR------ESN--A
DTLAPPEEVAFDQDKYYGDRLEIFINADDWMFSTVDSLFSKVGIDALGSIEALRE-----
----KCPANDSTDTPQDLETRLFQDFRGLIKTWD-DEKS----RLMQQKDDLSPL-KDIR
G----TSKSGLAVFLEH-------------SRKAVRKPVIEEELPSGEQLYKFSSAINSD
WL-HPHETSFEWLKCLLMPDFGQAS----------SNWSTAKSTYVCFMWPKELKKTVVE
LLVRDDGFIYQACSE---VISNLEARILGSSDGAPFEYKAKDFFELEMIQAIYELHLDVF
---------ASVEGLGSETDQETRLAQR-----------------------DRLARWGML
ARSSI-------------DHFVSHCPSGES-QSNLTLRHLWASAFHINLAADAQREH--I
LLCLHDLKQILQSLG---NPSVSLINNTTMSELSAAVIDQEVLKLKCMDFFAKVF-NSD-
---------SEDPVTLIEAIEPILEPSSIEYAE--TPTENDVDH-----------PTSHL
GEMAAFLDRGDATLRLFLWRRLQEAYQAIDYPP----KVVSCYLRSIEVVMAELEAAKHS
EET-SQHRQ-IALLGWLKALDGIVAKAILL-------ILEDSEQVFDCLDME---HLQTS
MSAIARLVRLLHSFILY----ED--LVRVGQISGRDFRGSLAKSL-ENMKERMRELYVRC
WILQYTLFMEAIAQN--------------------------KELFDDPLEDRIHFLRSVH
NALGVRSMCRYSQKRFLKLLKAEIFGLETK----GDYEFDVCQILLDLHGIKFSAFDGTV
-DHGC-PPEKLDRPTAIL-MIDFVLQQ----A-NK--MNMKDLSKSELKTTIEKMQQAIG
P-AKASSQTPQLTFNRRLVNSYLKAP-LNPSNLLRAVQGVTELSTTIV---PTENAKIAA
KGWFFLLGHAALTKFRSQKRLSPGSTSELDDAIGFFRQDLDHGTGRWETWYRLAQTYDSK
LDEDITWTADKIN--NNRSDLAALQRNAIHCYAMAVSTAMRSAEP-------TAET----
-REAMSDLYSDFGIRLYSSSREPLSMGAFSVADF-PRHFSSEE---SQQM----------
---------------------------------------------YKGTPFKEMSAYSTW
NFASNLLKRAAID-----------KSKRWMTHYTLAKCLWKMFTSDDSLRTTSKRVEMPE
VINAVL--DAIAAL--PQRRDSRSDP--IFEPHFKLFSFVHKLVARGNMTQHQPAEGSKT
L-LATPWARKIEP-PENME-----------------------------------------
-----------------------GWNT------------YILEVLRKYKSADKSNWHHRM
GVK-----------------AAHVIYDDQQNAT-AAIAAKQELS-QIFTKT---LTIQVW
RPEFERPGRHFVYTTRYVYFFVGLLDQLDDRASLDQLLRRVRKKQGDFFNHTKLWEDICL
TYAKIIRRAAKINEGHE--ESVFKPIGWEEFSTKTARLESLPHL-GLESRSI---LERLR
DALELKKLNNNLMKITMFEDLIADLYAR-LYE----------------------------
-----INTPHLVEQATEENKEKMKVDHV-------------LMG-GDGP--PE-------
TSTPP------TSVP-------A----SDTPA----------PR---------GRTKG--
-IARRDIQKRADTIVNT-------------------------------------------
------------------------------------------------------------
-----------KL---APRTVASKITAAGEPEPPATPQGVGSTTAG--------------
-----------------PSSAPPSSAKQVSIT--------------GDGSAEQMD-----
E------------HDTA-DE--------TGLSENDDTKLGDEGAS---------------
---------------------------VLFPHV----------TDAEEGNTG----DEG-
---ADEGD---GEDDEGVHENEGE-GEGDGD---------------GD--G---------
-----DHGVAEGEG---DDDEEMQD-------EETKLEEEDKEEKEIPAADQ-------S
ANDTETEHVA--DKRDTGEQDGMDITPSES------------------------------
-----------------------------------------------------------
>XP_040817723_Penicillium_solitum
------------------------------------------------------------
------------------------------------------------------------
------------------------------------------------------------
------------------------------------------------------------
------------------------------------------------------------
------------------------------------------------------------
------------------------------------------------------------
------------------------------------------------------------
------------------------------------------------------------
------------------------------------------------------------
------------------------------------------------------------
------------------------------------------------------------
------------------------------------------------------------
------------------------------------------------------------
------------------------------------------------------------
------------------------------------------------------------
------------------------------------------------------------
------------------------------------------------------------
------------------------------------------------------------
------------------------------MSSWVALNVEPDEAVEEEVDDTKELQIEEA
LKLYHNALKLHSQGSEHYSQAAEAYEALLNSEIFK-YPESISDFKRGAFD----DAH---
--DE------IATESIAEFNVNDSTSS-LFQTLYLSYKNHGKFVLDSVQDSIRTAPQTPE
SEQET-----------QRKLTEASRKALGSFGDALERDDSDLNLWRQSARLSSS-LNSYR
LSRYCLESVLADDDN-RLE----LRPEQLGL--EEVFAEQRLRSTLQSLFDKLSASQIPA
QRPK-------------------KALLKYLKQ-HEDPYP----------NLPALPADLRH
LNPSKGPLALHTSRREINPAD--PTWESVGKALLQALDDDDHDSLA-----------DVP
TRSIGIILPARSSQAPTTPIANAEDMEMTIDSEGHGNKGGS-------------------
-EVADV-M--------------LETTENDGKPERSSPQP--TKEPSEPGEEQS-SIDQSA
EKQLMESLENQSTQPQDKPA-----EQDGTHVEEVDTNSAV-H-----------------
------------------IRKRSSASAA-NEE--PEGGRMKSRRTRAR------ESN--A
DALAPPEEVAFDQDKYYEDRLEVFVNADDWMFSTVDSLFSKVGIDALGSIEALRG-----
----KCSGNDSIDTPQDLETRLFQDFRGLIKTWD-DEKS----RLMQQKDDLSPL-KDIR
G----TSKSGLAVFLEH-------------SRKGARKPVVEEELPSGEQLYNFSNAINSD
WL-HPHETSFEWLKCLLMPDFGQES----------SNWSTAKSTYASFLWPKDLKKTVVE
LLVREDEFTYQVCSE---LIADLEARILSSSNGAPFEYKAKDFFELEMIQTIYELHLDVF
---------ASVESLGSETDQGTRLAQR-----------------------DRLARWGML
ARSSI-------------DHFVNHSPSGES-QSNLTLRHLWASAFHISLAGDAQREH--I
LLCLQDLKQILQALG---NPSVNLINNTTMSELSAAVIDQEVLKLKCMDFFAKVF-NSD-
---------SEDPVTLIEAIEPILEPSSIEYAE--MPTENDMNH-----------PTSHL
GEMAAFLDRGDATLRLFLWRRLQEAYQAIDYPP----KVVSCYLRSIEVVMAELEAAKHN
EET-SQHRQ-VALLGWLKTLDGIVAKAILL-------ILEESDQAFDCFDME---HLHTS
MSAIARLVRLLHSFILY----ED--SVRVGQISGRDFRGSLAKSL-ENMKERMRELYVRC
WILQYTLFMEAIAQN--------------------------KELFDDPLEDRIHFLRSVH
NALGVRSMCRYSQKRFLKLLKAEFFGLETK----GDYEFDVCQLLLDLHGIKFSAFDGTV
-DHGC-PPEKLDRPTAIM-MIDFVLQQ----A-NK--MNMKDLSKSELKTTIEKMQQAIG
P-AKASSQTPQLTFNRRLVNAYLKAP-LNPSNLLRAVQGITELSTTIV---PTENAKIAS
KGWFFLLGHAALTKFRSQKRLSPGSTSELDDAIGFFRQDLDHGTGRWETWYRLAQTYDSK
LDEDITWTADKIN--NNRSELAALQRNAIHCYAMAVSTAMRTAEP-------TAET----
-RDVMSDLYSDFGIRLYSSSREPLSMGAFSVADF-PRHFSSEE---SQQM----------
---------------------------------------------YKGTPFKEMSAYSTW
NFASNLLKRAAID-----------KSKRWMTHYTLGKCLWKMFTSDDSLRTTSKTVEMQE
VINAVL--DAIAAL--PQRRDSRSDP--IFEPHFKLFSFVHKLVLRGNMT---PAEGSKT
L-LATPWARKIEP-PENME-----------------------------------------
-----------------------GWNA------------YILEVLRKYKSADKSNWHHRM
GVK-----------------AAHVIYDDQQNAT-AAIAAKQELS-QIFTKT---LTIQVW
RPEFERPGRHFVYTTRYVYFFVGLLDQLDDRASLDQLLRRVRKKQGDFFNHTKLWEDICL
TYAKMIRRAAKISEGHE--ESVFKPIGWEEFSTKTARLESLPHL-GPESQAI---LELLR
DALEVKKLNNNLMKITMFEDLIADLYAR-LYE----------------------------
-----INTPHLVEQATEENKEKMKVDH--------------LMV-GEVP--PE-------
ASTPP------TAVP-------A----SDTPA----------PR---------GRTKG--
-IARRDIQKRADTIVNT-------------------------------------------
------------------------------------------------------------
-----------KL---APRAVASKITATGETEPPATPQGVGSTTAG--------------
-----------------PSSAPRGSAKQVSAT--------------GDGSADQRD-----
E------------NDTA-DE--------TELSENEDTKLGDEGTS---------------
---------------------------ALFPHV----------TDAEEGGTG----DEG-
---TDEAD---GEDEEGGHENEGEEGEGDGD---------------GD--G---------
-----DHGVTEAEG---DDDEKMHD-------EETKLEEEDKEEKDIPTADQ-------S
PNDTETEHVA--DKR-----DAMEITPS--------------------------------
-----------------------------------------------------------
>XP_022578807_Penicilliopsis_zonata
------------------------------------------------------------
------------------------------------------------------------
------------------------------------------------------------
------------------------------------------------------------
------------------------------------------------------------
------------------------------------------------------------
------------------------------------------------------------
------------------------------------------------------------
------------------------------------------------------------
------------------------------------------------------------
------------------------------------------------------------
------------------------------------------------------------
------------------------------------------------------------
------------------------------------------------------------
------------------------------------------------------------
------------------------------------------------------------
------------------------------------------------------------
------------------------------------------------------------
------------------------------------------------------------
------------------------------MATWSALNIEADEVFEEEVDDTKEIQIEEA
LKLYQNALKLHSQGPEFYAQAAEAYDALLNSEIFK-YPESLSEFRRAALHDGDGQ-QLAR
STNDGGAVVVAVAEPLAEYDVNDSTSSTLLQTIYLSHKNYGQFLLDSLHHVLRTTPQDSE
AAAGL-----------VGKINTCSKTALVSFAEALEKDDTDLDLWRRSARLSSA-LQSYR
LARYCLESVLADDEN-RLE----VRAEQLGL--DETFAQERLRGTLQSLYDKLSVSQIPV
QKPK-------------------KALLKLLIR-QSDPFP----------YLPLLEGDIEN
AKPLQRTLEKRLDCHELTPSG--FTWEAVGKEILQLVLDERQDKLR-----------LSL
NDGVKISLTEPTQPDPSIAGESTRAEPSQNIVGAGDQTAV--------------------
--KKEVEM--------------TDASNPPTTGEPLATVKSQTQTSADLAEDQS-SVDQRA
ENQLMEGLSGHAEQAPEPHV----QPPDTTANEDPDPKSSIIA-----------------
------------------SRKRSSTSIA-NED-NTEGGRTKSRRTRAR------ESN--A
DSLAQTDEVTFDQSKYYEDRLELYNQADGWMFETVGALFRKIGVEELGAVDELRKQFSSA
SDQ-QGSAETSETPPAATEIAIFQDLRESFQAWN-EEKS----RVALHGESFSSL-ETLR
G-----NKSGLAIFQEH-------------SRKSIRKLNVEKELLEGDELSAFIKVVNDG
WF-HLPETSLSWLKGVLMPAYGKYSFEDENSPV--DESSNTETTYTSFQWSETLKDTIIQ
LLVQEDSFMWDRMCE---DTAALGQAVLQSTSESPFTYTLKNLSECLMIETIYELHLDVY
---------ARISSPNNDSDQDTRVVQE-----------------------DRLGRWSQL
ARTSL-------------NYLMDYAPPGEL-QTRLALRHTWASTFHSNMAPDCRREY--A
LFCLEHLKDTFHQLQ---TPAIPLVNNVVMFELSVAALDQEISKLKSMDFFMKIF-GAD-
---------SDDPVDLIETIEPILEPSAIESIPDGATENTETAA-----------ATAQI
QEMISFLDRGDATLRLFLWRRLQEAYKSIEYPP----KVVSCYLRSIETIIKELWGASHL
EAT-PEDRQ-IALLKWLKSLEGILNETVKL-------VLQKQTNAYDCVDMD---HLVSS
MTAIVRLLKLLQCLLLY----DD--SVRVGQTPGPELRASQAKSL-ETFKDRLREMQVRC
WILQYTLLKEAMAQN--------------------------QELFDNPSEDCLEYLRAVH
GALGVRSMCKYSSKQFLKLMKAELLSLKAG----DDYEFDTCQVILDLHGIKISAFDG-L
ADHGC-PSEKLDKVTAIS-VIDFVMKQ----A-KR--MSITALCKSDLKTTIDKISTAIG
N-LKSS---PPLSLNRRVVTAYLNGP-MNPAHLSRAAQGVLDLSLVPV---SAESSQIAQ
KGWFFLLGYASLTKFRSQKRLNPVPTTDLDDAVNFFRKDIENGAENWETWYRLAQTYDSK
LEEDITWSADKIN--NNRSELLVWQRYAIHCYSMAVSTAIRTADP-------TLET----
-RLLLSDLFTDFGIRMYASSREPFSMGAFDLADF-SRHYSKEM---NQEM----------
---------------------------------------------YTAQPFREMKAYSVW
SFGRYLLRRAIVD-----------KPKRWINHYMLSKCLWKMFSCDDSVRGNCKRISLDE
LLDTLL--DAIDNL--PERKDSRTDP--IFEPHFKLVSIVHKLVHRGTLT---PAEGSKT
L-MATPWARKVQL-PTEPP-----------------------------------------
-----------------------IWDP------------YIREILRNLRNADKSNWHHRM
AAR-----------------AAHVIYDDHKDPT-SAMAAKHELTQQIFTKT---MTIQVW
KPEFERPGRHFVYTTRYAYFFVSLLDQLDDRANLDQLLRRVRKKQGDFINHTKLWEDMCT
TYAKVIRRAGKINEGHE--EGVFRGLTWDDFVANTARLENLSQL-VPDSIFI---LELLR
DSVELKKLNNNLMKVTMLEDLIADLYSR-IYE----------------------------
-----INMPQLVEQVNEENKEKMKVDHL-------------LMT-GEST--AD-------
AQTPP-------SAP-------A----SETPAA---------PR---------GRTKG--
-IARRDIQKRAETIVNR-------------------------------------------
------------------------------------------------------------
-----------KL---TPRALTAKPTASTEGESAPVSGAATSAAAGTA------------
-----------------ATSTAHI---------------GRNGTDCRSRSPPQSS-AANS
V------------HDSADDE--------SELSEIDDDRLAKLATDRKSGSLLNRKGRLPR
PPPPDPETEASDLDDGKMSKLAVDRTSLLFPTLS-RGR-SPGGLESEISVPPS-------
---VDEEE---GEGHVEGEQD---ETEANRNSVEPGDSLMALGSSGAAGEGDGDEDE---
----------EGDEDLADEGEE--G-------EEGGMDEGDTEDVKDT-----------D
IDMGEGEEIDLLEVSIHGNDRCLETAKTEEP--------------AEAMDT---------
-----------------------------------------------------------
>XP_016624460_Cladophialophora_bantiana
------------------------------------------------------------
------------------------------------------------------------
------------------------------------------------------------
------------------------------------------------------------
------------------------------------------------------------
------------------------------------------------------------
------------------------------------------------------------
------------------------------------------------------------
------------------------------------------------------------
------------------------------------------------------------
------------------------------------------------------------
------------------------------------------------------------
------------------------------------------------------------
------------------------------------------------------------
------------------------------------------------------------
------------------------------------------------------------
------------------------------------------------------------
------------------------------------------------------------
------------------------------------------------------------
------------------------------MSGFTALNVEPEDTFEEEIDDTREIQLEEA
FKLYQNALKLHSQGPESFQEAKDAYDELLKSEVFK-YPDVVSDFQHDELD--NEATIAAA
QADA-------GALSLLPSSAAESSASSVPQLIYLAFKNRGQFLLDVARHRL---PDQRL
SRSEL-----------CQYYAESCKESLGQFAQALERDDTDLDSWKKAARVAEV-LSTLR
IARFCLESVLAGEDE-DGE----QTIDLSGL--DEAFAAGELEEVIDLVQDDLSRLQSSD
ARPK-------------------DRLLSVLKK-SNDPYR----------FLPKHTEVLEY
FDDRYRPLSFAVGQILLQPAS--PDLYSLGKEIFKIIQSVQSGASS-----------LSS
ATITRIELPDLNS-----------------------------------------------
-TDHDVEM--------------AAVSDNTGNEGRVSGS-----GQDKASQSPV-QPPAET
GTRIESPAEKESPQDQDVAESGAARQQENEKMGVLLD-DTTEV---QR-----AVAAP--
------------------SRKRSTTAAG-NDE---TEGRAKSKRLRAR------ESM--A
DLTAQEDEASHEDPQYFLDQLAVFEQADQVALDAANPLLIKLGIKLYLSPKQAKQAFWT-
GT---VDGEDS--ERCKEDLQLSADLRSILMNWS-DDKG----YAIVNGHGNQDF-----
P----EKATGMALFLQH-------------LKPAIPKEIERPRGSDKSILSSLIALLNAA
PT-NIYDAATYWLFSVCTSSSK-------------RS-KRCPSPYLTEKWTVDMKHLVAE
LARAMEEYLWELLHR---RLSYLSKLSLGRVDGIDSEVH----SVVELVETLFEIFLDTT
---------ATVTDLGGDCDHTSQISYA-----------------------DRLKRWSGL
TSEYM-------------QLYL-NSAALGR-SDPLILRYIWTSVAHVRLDDNADKGH--I
VSLLGELKILLEKTN---AEPVFLPNNTAMSVISVAAIDRELSALSTRDFFTSVF-DDD-
---------NSDPVAVIEKLEPILEPTSKSEDG-----D-SDFR-----------HSTQA
EELIQFLESGDAALKLYLWRRLQNAYTAISYTP----KIVSCLLRAIETIVKELCTKRHL
EGE-SSSRQ-ISMLKWLHDADEVMIRLLTK-------VLNDSS-PFECVDAA---HLRSS
LEAVSRLVKLLCGFVIY----ED--SIRVGQSTAPQFKAATSTKLYEKSKDRFREMLVRV
WTLQYTLLKEATVQD--------------------------PVLYPRAADDLAEYLCAVH
NSFGLRQYCKHANKSFVKLVKSELGGLATE----QDYTAEIAQVFFDLYQLRFASGIGDV
-DHGC-PPETLDKKTAWS-LIPTIMKY----A-KR--FNVKDLNKSELKGTIDKMQQALG
V-IKSP---PPLQQNKRIISSYLKSI-INANDLYRCIRGIGDLPTRIV---QADTQVAAN
SGWYFMLGHLTLSKYKSIKRVNPTPTDDLDIAAIFFRQDLDHNIEKWETWYRLAQVYEAK
IEDDLIWNSTKLN--ESRGDIALLERQAIHCYIMATAVALRSADD-------RLET----
-TEKVEDMLNEFATLLYASSRPPLNMEAFRTDKH-VRHMSSTI---DMTM----------
---------------------------------------------SKQPYHKPLGQYALW
HFAAYLLSRRLTD-----------RPKSWTSHYTRAKCLWKMFQSPEN-HGR---VSTEA
VLDAII--EAVEAL--P-KKEKTHEP--ILEPHFKLVSIVHKMVRSQKIT---HTQAHQY
L-QVSRYAQGVHL-SEDEE-----------------------------------------
-------------------GV--DWVR------------YMLEILKRLGNADKSNWHHRI
TDR-----------------AAHIIYDEGTDFA-ALLGAKHQFTQQIFTKT---MTMQVW
KPEFERPGRHYVYTGRYISFFVHILEQLNDRASLDALVRRIRRKTTDFLDHTKVWEEVAT
TYVRLLRRHGNIPEGRE--RALFDGMNYEEFIKKSEMMEKWAHD-PDTTSVY---LDIMR
DAIDLKRLNNSLMKGPIIDDLIGDSYAC-LYKEFL--------EQLPPEEQPKPQHAALP
QG-TFINMTTDLTTSGDDGADRARLNDM-------------LRAQGDGA--AD-------
GPLS-----VSISAP-------IGLGLQNSPTHFPVVSGQQIPE-VQRERARPGRTKT--
-VTRREIQRKAEAAIVK-------------------------------------------
------------------------------------------------------------
-----------PP---PIKTPILSKTPVIAVEVPSKVESG--------------------
------------------PD-APINKRLTETKD-------------EDMDGSRTSSRRGS
I------------QDSADEEADAE-DSGSELSELED-----MDDEKK-------------
---------------------------HMLEEYEISRE-----------------NVDDG
-------------GE---------------DA----------------------------
--------AEDNEG-------AEDE-------DEEMHD------------AED-------
-------EIEIQDSQGNVGDVASGNKG-SPDD-DEEQEFHEARQENNDTVD---------
-----------------------------------------------------------
>XP_008724991_Cladophialophora_carrionii
------------------------------------------------------------
------------------------------------------------------------
------------------------------------------------------------
------------------------------------------------------------
------------------------------------------------------------
------------------------------------------------------------
------------------------------------------------------------
------------------------------------------------------------
------------------------------------------------------------
------------------------------------------------------------
------------------------------------------------------------
------------------------------------------------------------
------------------------------------------------------------
------------------------------------------------------------
------------------------------------------------------------
------------------------------------------------------------
------------------------------------------------------------
------------------------------------------------------------
------------------------------------------------------------
------------------------------MSGFTALNVEPEDKFEEEVDDTREIQLEEA
FKLYQNALKLHSQGPRYFPEAQEAYDELLRSEVFK-YPEVVSEFAHDELD--DEGAVAAA
QTDN-------TALPLLPSNAAESSASSIPQLIYLAFKNRGQFILDAACHQM---SDKQA
SRAEL-----------CRSHAESSKESLRQFAQALERDDTDLDLWKKSARVADV-LSSHR
IARFCLESVLAGEVE-NGQ----QTVDISGL--DEAYAAGELSQVIDLVHDDLSRLQSSN
IRPK-------------------DKLLTALRE-SNDPYP----------DLPKRAQTLEY
LDDRYRPLSFTVPRADLKPAS--TDLFALGEKIAEIVDKIHNDEGS-----------LSC
ATIVKVVLPDSNL-----------------------------------------------
-MSDPAEM------------------KDAESEVHPNGA-----GQNEVLQGPL-LSPTKN
AMQDESSTVADIIGHESSAALATSGQPDGDTADLAADGDTIELRSAAPPQP-DSAALP--
------------------SRKRSSAVAGWNEE---PEGRTKSKRLRAR------ESM--A
DVAAQEEDTAHEQPQYFLGQLAIHEQADQAWFDVANTLLARFDMKMYLSTEQAKQSFWT-
GADGSEPGNHS--HASEKDLRLLMDLRHALTNWT-DEKG----QAIVHGHSSQDF-----
P----EKATGVSQFLQR-------------SKLATPKKSQPFEEAGTAAWSSLVSLINEE
PT-NIYDAATWWLSSLLTGCKV-------------KG-RLYASPYLLTAWSTETKYTAAH
LACETEDYLWQSLQQRHERLSNLGEATCDQQSSSFQQVQ----SSFELVEGLFELFLDVA
---------ATVSDPNGPFDPVSRGVNI-----------------------ERVNRWASL
ASDFM-------------QLYL-SYSARGL-SDPLVLRFMWTSVAHVRLDDDVEKAH--L
VLLLEELKAFLEKSE---VSPIYLPNNTAMPEISVPAIEHQLSVLSTSDFFARVF-DDD-
---------NSDPVAVIEMLEPMLDTITRSQASSTPGVS-TPLA-----------RTTQA
EELVKFLESNNATLTLALWRRLQNAYTSISYPP----KVVSCLFRIIETIVGELHTARHL
DLD-ATCRQ-VEMLKWLHDVDEVMIKLLSK-------IPDELA-PFECIDDS---HLRSS
LSAITLVIKLLYGFVMY----DD--SVRVGQTSGPQFKGALSAKQYEKAKDRMREMLIRA
SNLQYLLLKEATVQD--------------------------PSSYSRAADGLAEYLCTIH
GCLGIRQYCKYANKALVKLVKKELSTLPTE----QDYAAEVAQVFYDLYQLRFASGIGDV
-DHGC-PSETLDRKTAWT-LIPTIMKY----A-ER--FNVKDLNKSELRGTIDKMQQALG
V-VKSS---PALQQNRLIIRDYLKGV-IKAADLFDCTRGVLALPTGPV---KADTEVAAS
TGWYFMLGHLTLSKYKSVKRVSPTSTEDLDSAMNLFRQDLNHDTEKWETWYRLAQCFEAK
IEDDLIWNSAKLN--DSRSDISLLERQAIHSYMMATAIAFRTEDD-------QPET----
-AAKIEDMLGEFGTRLYASSRPPLDMEAFRTDKH-MRHLSSTA---DQTM----------
---------------------------------------------SKQPYHQPARQFALW
CFAAKLLKTKLTD-----------RPKSWMSHYTRAKCLWKIFQSPEN-RGR---VRAEQ
VIEAVV--AAIEAL--P-KKEKTNEP--ILEPHLKLVSIVHKMLRGGKID---YQQAYQY
M-QATRYAHGVNL-SQDED-----------------------------------------
-------------------GV--DWER------------YMIDVLKRLSHADKANWHHRI
TNR-----------------AAHVLYDESPNLA-GALGAKHEFTQQIFTKT---MTMQVW
KPEHERPGRHYVYTGRYVSFFVHVLEQLNDRGSLDALVRRIRRRAIDFLDHTKIWEEAAT
TYVRLLRRHGQIPEGRE--RALFDGMNHEEFSKKSEAMEQWSHD-PDTSSVY---LDVIR
EGVDLKRLNNSLMKGPVIDDLIGDAYAC-LYEEFV--------KQLPPDEQPKPQPAPLP
QG-TFINMTTDMGDGESEEAQRARLSDM-------------LRAQGDGA--TD-------
GPLS-----LSISAP-------VGLGLQNAPAPLAGVAGQPVPE-VQRDRAKPGRTKT--
-VTRREIQRKAESAIVK-------------------------------------------
------------------------------------------------------------
-----------PP---PIKTPILSKRFA--VEIPSKTEIE--------------------
------------------TE-SPVNKRVADAK---------------DVDESRATSRRGS
I------------QDSADGDADAE-DSGSELSELED-----LNEDEK-------------
---------------------------QMLAEFE-NAQ-----------------NADRE
-------------GED-------SDEER-ENT----------------------------
--------GKEGDGYG----EGDDE-------DDVMQD------------AET-------
-------AIEIQDSQENAAEEQPEDKD-SPDV-----EFHDAED----------------
-----------------------------------------------------------
>XP_016243899_Cladophialophora_immunda
------------------------------------------------------------
------------------------------------------------------------
------------------------------------------------------------
------------------------------------------------------------
------------------------------------------------------------
------------------------------------------------------------
------------------------------------------------------------
------------------------------------------------------------
------------------------------------------------------------
------------------------------------------------------------
------------------------------------------------------------
------------------------------------------------------------
------------------------------------------------------------
------------------------------------------------------------
------------------------------------------------------------
------------------------------------------------------------
------------------------------------------------------------
------------------------------------------------------------
------------------------------------------------------------
------------------------------MSAFTALNVEPEDTFEEEIDDTREIQLEEA
FKLYQNALKLHSQGPDYFQEAKDAYDELLRSEVFK-YPDVVSDFQHDEVD--DEATIVVA
QTDA-------GALSLLPSSAADSSASSVPQLLYLAFKNKGQFLLDVARHHV---SNQRG
SRSEL-----------CQYYAKSCKESLRQFAQALERDDTDLDSWKKAARVADV-LSTQR
IARFCLESVLAGEDE-DGE----QTIDLSGL--DEAFAAGELEEVVTLVQDDLSRLQSSD
VRPK-------------------DRLLNMLKK-SNDPYP----------FLPKHTTTLEY
LDDKYRPLSFAVSQKSLRPTS--PDLYSLGKEIFKTMEELQNGDSS-----------LTS
ASTIGV---DLNM-----------------------------------------------
-TDHGIET--------------APASDNVGKQASAIGA-----GQDNTSQSPV-QHPAET
GNQIEPPPQKESPRDRGADELSEARQRENDNP---PDGDTIVM---RP------CPAP--
------------------SRKRSTTVAG-NDE---TEGRAKSKRLRAR------ESM--V
DLTAQDDEASHEDPQYFLDQLAIFEQADQATFDVANSLLIKLGMKLYLSAEQARQAFWT-
ATDEKAEEGGP--ESSQQDLQLSSDLRLVLMNWS-DDKG----QAIVNGHSNQDF-----
P----EKATGMALFLQH-------------LKPDIPKEIDRPRSSDKVILGSLVTLINAE
PS-NIYEAASSWLSSVLTGSNS-------------LG-KPCPSPYLSEKWTVDIKYMVGE
LARIMEQYLWEVFQQ---RLSSLSNSSHKQVDGINSEVR----SAVEMVESLFEIFLDRA
---------ATTSESGGDFDYASQIGHA-----------------------DRLKRWSGL
ASEFM-------------QLYF-NSPAAGL-NDPLVLRFIWASVAQARLDDNVAKEH--I
VSLLEELKALLEKTN---ADPIFLPNNAAMSVISVAAIDRELSALSTRDFFTSVF-DDD-
---------NSDPVAVIEKLEPILESTPKSGEG-----S-AGFQ-----------HSTQA
EELVQFLESGDAALKLYLWRRLQNAYTAISYTP----KIVSCLLRAIETIVKELSTPRHL
ETE-PTSRQ-ITMLKWLHDADEVMIRLLTK-------VLTDSS-PFECVDGA---HLRSS
LRAVAKLVKLLHGFVIY----DD--SIRVGQSTGPQLKGATSTKLYERSKDRFKEMLVRA
WTLQYTLLKEATVQE--------------------------PSLYPRAADDLAEYLCTVH
NSFGLRQYCKHANKSFVKLVKSELGGLAAE----QDYTGEIAQVFFDLYQLRFASGIGDI
-DHGC-PPENLDKKTAWS-LIPTIMKY----A-ER--FNVRDLNKSELKATIDKMQQALG
V-IKSP---PTLQQNKRIISSYLKSI-INANDLYRCIRGIGDLPTRVV---QADTQIAAS
SGWYFMLGHLTLAKYKSIKRVNPTPTDDLDVAASFFRQDLDHNIEKWETWYRLAQVYEAK
IEDDLIWNSTKLN--DSRADIALLERQAIHSYIMATAVALRSADH-------RPET----
-VEKVEDMLTEFATRLYASSRPPLSMEAFKTDKH-IRHMSSIV---DMRM----------
---------------------------------------------SKQPYHNPLGEYALW
HFAAYLLERKMTD-----------RPKPWTSHYTRAKCLWKMFRSAEN-QGR---VSAEA
VIEAII--EAIEAL--P-KKEKTNEP--ILEPHFKLVSIVHKMVSTQKIS---RAQAFQY
L-QASRYAQGVPL-SEDQE-----------------------------------------
-------------------GV--DWVP------------YMLDILKKLGHADKSNWHHRI
TDR-----------------AAHVIYDDEPNAA-GALGAKHQFTQQIFTKT---MTMQVW
KPEFERPGRHYVYTGRYISFFVHILEQLNDRGNLDALVRRIRRKTTDFLDHTKVWEDVAT
TYVRLLRRQGQIPEGRE--RALFDGMNHEEFTKKSEMMEKWAHD-PDTTSVY---LDIMR
DGIDLKRLNNSLMKGPVIDDLIGDSYAC-LYEEFI--------KQLPPEDQPKPHPAALP
QG-TFINMTTDFAGGGDDGAERARLANV-------------LRAQGDGA--AD-------
GPLS-----VSISAP-------VGLGLQNAPTPFPVLSGQPIPE-VQRERARPGRTKT--
-VTRREIQRKAEAAIVK-------------------------------------------
------------------------------------------------------------
-----------PP---PIKTPILSKTPI--VELPSKAEVG--------------------
------------------IE-APIDKRLAETKD-------------EDIDGSRASSRRGS
I------------QDSADGEADAE-DSASELSELED-----LDEEKK-------------
---------------------------DMLEEYEVSRE-----------------NADDG
-------------GED-------GAEDAVDDA----------------------------
--------AEDNDG-------TEDE-------DEEMHD------------AED-------
-------EIEIQDSQERVGNVAPSNKG-SPGD-DEEQEFHEARQENNDTVD---------
-----------------------------------------------------------
>XP_007740911_Cladophialophora_psammophila
------------------------------------------------------------
------------------------------------------------------------
------------------------------------------------------------
------------------------------------------------------------
------------------------------------------------------------
------------------------------------------------------------
------------------------------------------------------------
------------------------------------------------------------
------------------------------------------------------------
------------------------------------------------------------
------------------------------------------------------------
------------------------------------------------------------
------------------------------------------------------------
------------------------------------------------------------
------------------------------------------------------------
------------------------------------------------------------
------------------------------------------------------------
------------------------------------------------------------
------------------------------------------------------------
------------------------------MSAFTALNVEPEDTFEEEIDDTREIQLEEA
FKLYQNALKLHSQGPEYFQEAKDAYDELLKSEVFK-YPDVVSDFQHDELD--NEATIAAA
QADA-------GALSLLPSSAAESSASSVPQLIYLAFKNRGQFLLDVARHRL---PDQRL
SRSEL-----------CQYYAESCKESLGQFGQALERDDTDLDSWKKAARVADV-LSTQR
IARFCLESVLAGEDE-DGE----QTIDLSGL--DEAFAAGELEEVIDLVQDDLSRLQSSD
ARPK-------------------DRLLSVLKK-SNDPYR----------FLPKHTEVLEY
FDDRYRPLSFAVGQILLQPAS--PDLYSLGKEISKIIQSVQSGASS-----------LGS
ATIIRIELRDLNS-----------------------------------------------
-TDHDVEM--------------AAVSDNTGKEGRTSGS-----RQDEASQSPV-QPPAET
ETRIESPAEKESPRDHDVAEPGGARQQENEKIGVLPDGDTIEV---QR-----TVAAP--
------------------SRKRSTTAAG-NDE---TEGRAKSKRLRAR------ESM--A
DLTAQEDEASHEDPQYFLDQLAVFEQADQVALDAANPLLIKLGMKLYLSPEQAKQAFWT-
GT---VDGEDS--ERCKEDLQLSADLRSILMNWS-DDKG----YAIVNGHGNQDF-----
P----EKATGMALFLQH-------------LKPAIPKEIERPKGSDKSILSSLIALLNAE
PT-NIYDAATYWLFSVCTSSSK-------------RS-KRCPSPYLSEKWTVDMKHLVAE
LACIMEEYLWELLHR---RLSYLSKLSLERVNGIDSDVH----SVVELVETLFEIFLDTT
---------ATFTDLGGDCDHTSQISYA-----------------------DRLKRWSGL
ASEFM-------------QLYL-NSTALGR-SDPLILRYIWTSVAHVRLDDNADKGH--I
VSLLGELKVLLEKTN---AEPVFLPNNTAMSVISVAAIDRELSALSTRDFFTSVF-DDD-
---------NSEPVAVIEKLEPILEPASKSESG-----N-SDFR-----------HSMQA
EELIQFLESGDAALKLYLWRRLQNAYTAISYTP----KIVSCLLRAIETIVKELSTKRHL
EAE-SSSRQ-ISMLKWLHDADEVMIRLLTK-------VLNDSS-PFECVDAA---HLRSS
LEAVSRLVKLLCGFVIY----ED--SIRVGQSTGPQLKAATSTKLYEKSKDRLREMLVRV
WTLQYMLLKEGTVQD--------------------------PVLHPRAADDLAEYLCAVH
NSFGLRQYCKHANKSFVKLVKSELGSLATE----QDYTAEIAQVFFDLYQLRFANGIGDA
-DHGC-PPENLDKKTAWS-LIPTIMKY----A-KR--FNVKDLNKSELKGTIDKMQQALG
V-IKSP---PPLQQNKRIISSYLKSI-INATDLYRCIRGIGDLPTRIV---QADTQVAAN
SGWYFMLGHLTLSKYKSIKRVNPTPTDDLDLAAIFFRQDLDHNIEKWETWYRLAQVYEAK
IEDDLIWNSTKLN--ESRGDIALLERQAIHCYIMATAVALRSADD-------RLET----
-TEKVEDMLTEFATLLYASSRPPLNMEAFRTDKH-VRHMSSTI---DMAM----------
---------------------------------------------SKQPYHKPLGQYALW
HFAAYLLSRRLTD-----------RPKSWTSHYTRAKCLWKMFQSPEN-QGR---VSTEA
VLDAII--EAVEAL--P-KKEKTNEP--ILEPHFKLVSIVHKMVRSQKIS---HTQAHQY
L-QVSRYAQGVHL-SEDEE-----------------------------------------
-------------------GV--DWVR------------YMLEILKRLGNADKSNWHHRI
TDR-----------------AAHIIYDEGTDFA-ALLGAKHQFTQQIFTKT---MTMQVW
KPEFERPGRHYVYTGRYISFFVHILEQLNDRASLDALVRRIRRKTTDFLDHTKVWEEVAT
TYVRLLRRHGKIPEGRE--RALFDGMNYEEFTKKSEMMEKWAHD-PDTTSVY---LDIMR
DAIDLKRLNNSLMKGPVIDDLIGDSYAC-LYKEFL--------EQLPPEEQPKPQHAALP
QG-TFINMTTDITTGGDDGADRARLNDM-------------LRAQGDGA--AD-------
GPLS-----VSISAP-------FGLGLQNSPTHFPVVSGQQIPE-VPRERARPGRTKT--
-VTRREIQRKAEAAIVK-------------------------------------------
------------------------------------------------------------
-----------PP---PIKTPILSKTSVIAVEVSSKAELG--------------------
------------------TD-APINKRLAETKD-------------EDLDGSRASSRRGS
I------------QDSADEEADAE-DSGSELSELED-----MDDEKK-------------
---------------------------HMLEEYEISRE-----------------NAEDG
-------------GE---------------DA----------------------------
--------AEDNEG-------AEDE-------DEEMHD------------AED-------
-------EIEIQDSQGNAGEVASASKG-SPDD-DEEQEFHEARQE-NDTVD---------
-----------------------------------------------------------
>XP_018692598_Fonsecaea_erecta
------------------------------------------------------------
------------------------------------------------------------
------------------------------------------------------------
------------------------------------------------------------
------------------------------------------------------------
------------------------------------------------------------
------------------------------------------------------------
------------------------------------------------------------
------------------------------------------------------------
------------------------------------------------------------
------------------------------------------------------------
------------------------------------------------------------
------------------------------------------------------------
------------------------------------------------------------
------------------------------------------------------------
------------------------------------------------------------
------------------------------------------------------------
------------------------------------------------------------
------------------------------------------------------------
------------------------------MSAFTALNVEPEDTLEEEIDDTREIQLEEA
FKLYQNALKLHSQGPEYFQEAKDAYDELLRSEVFK-YPDVVSGFQHDELD--DEATIAAA
QADA-------GAISLLPSSAAESSASSVPQLLYLAFKNRGQFLLDVARHEV---PNQRG
SRSEI-----------CQYYAKSCKESLGQFAQALERDDTDLDSWKKAARVADV-LSTQR
IARFCLESVLAGEDD-DGE----QTIDLSGL--DEAFAAGELEEVVALVQDDLSRLRSSD
ARPK-------------------ERLLTLLKT-SNDPYP----------FLPKHATALEY
TDDRYRPLSFAVGQLSLRPAS--PDLYSLGKEISETLERLEQGTAN-----------LNS
ATTIRI---DLST-----------------------------------------------
-TDHEVEM--------------AATSENVGNEADVPGS-----GQDELTQSPG-QHPAET
GIKIEQSPGKELP-------------QENDKTGLLPDGDTTEV---RP-----LVTAP--
------------------SRKRSTTIAG-NDE---TEGRAKSKRLRAR------ESL--A
DPTAQEDEASHEDPQYFLDQLAVFEQADQATFDITNSLLTKLGLKLYFSTEQAKQAFWT-
GTSEKANEEGF--ESSLEDLQLSSDLRLILMNWS-DDKG----QAIVNGHGNQDF-----
A----EKATGMSLFLQH-------------LKPAIPKETERPKSSDKFVLGRLITSINAE
PT-NIYGAASSWLCAVLTSTNS-------------AG-APCPSLYLGEKWTVEVKHMVGE
LARTMEDYLWGLFHQ---RLSSISNSSQEQVDGIDPEVR----SSVEIVETLFELFLDTA
---------ASASDLGGDMDHAEQACHA-----------------------DRLKRWSSL
ASEFM-------------QLYS-YSPAPGL-NDPLVLRFIWASVAQARLDDNVAKEH--I
VSMLEDLKTFLEMTN---ADPIFLPNNTAMSVISMAAIDRELSALSTRDFFTSVF-DDD-
---------NSDPVSVIEKLEPILESNSKTGEE-----A-ALFQ-----------HSAQA
EELIQFLESGDAALKLYLWRRLQNAYTAISYTP----KIVSCLLRSIETIVEELSTPRHL
ETE-PNIRQ-ISMLKWLHDADEMMIRLLAK-------VLTDSN-PFECVDGS---HLRSS
LDAVAKLVKLLHGFVLY----ED--SLRVGQSTGPQLKGATSTKLYEKSKDRFREMIVRA
WTLQYTLLKEATVQE--------------------------SSLYPRAADDLAEYLCNVH
SSFGLRQYCKYANKSFVKLVKSELGNLATE----QDYTSEIAQVFFDLYQLRFATGIGDV
-DHGC-PPENLDKKTAWS-LIPTIMKY----A-ER--FNVKDLNKSDLKATIDKMQQALG
V-VKSP---PALQQNKRIISSYLKSI-INANDLYQCLRGIGDLPTRAV---QADTQIAAS
SGWYFMLGHLTLSKYKSIKRVNPTPTDDLDVAANFFRQDLDHNIEKWETWYRLAQVYEAK
IEDDLIWNSTKLN--DSRTDIALLERQAIHSYIMAAAVAMRSADD-------RPET----
-VEKIEDMLTEFATRLYASSRPPLSMEAFRTDKH-VRHMSSIV---DMTM----------
---------------------------------------------SKQPYHLPVREYRLW
NFAAYLLGKKLTD-----------RPKPWTSHYTRAKCLWKMFRSPEN-HDR---ISAEA
VIEAIV--EAIEAL--P-KKEKNHEP--ILEPHFKLVSTVHKMVRSRKIS---HTEAYQY
L-QASRYAQGVSL-PKDEE-----------------------------------------
-------------------GV--DWVP------------YMLEILKRLGHADKSNWHHRI
IDR-----------------AAHVIFDDEPNFA-GALGAKHQFTQQIFTKT---MTMQVW
KPEFERPGRHYVYTGRYVSFFVHILEQLNDRANLDALVRRIRRKTTDFLDHTKVWEEVAT
TYVRLLRRLGKIPEGRE--RALFDGMNHEEFTKKSEMMEKWAHD-PDTTSVY---LDIMR
DGIDLKRLNNSLMKGPVIDDLIGDSYAC-LYEEFI--------KQLPPEEQTKPQPAALP
QG-TFINMTAEFAASGEDG------TNI-------------LRAQGDGA--VD-------
GPLS-----VSISAP-------VGLGLQSSSAPFPVASGQPIPE-VQRERARPGRTKT--
-VTRREIQRKAEAAIVK-------------------------------------------
------------------------------------------------------------
-----------PP---PIKTPILSKQPI--VVIPSKVEAE--------------------
------------------TE-APIDKRLAGTKD-------------EDIDGSRASSRRGS
I------------QDSADGEADAE-DSGSELSDLED-----LDEEKK-------------
---------------------------HMLEEYEISRD-----------------NVDDV
-------------GED-------GAEDAVDDA----------------------------
--------AEDNDG-------TEDD-------DEEMHD------------AED-------
-------EIEIPDSQENIDQDAPENKG-SPGN-DEEQEFHEAREEHDDTVD---------
-----------------------------------------------------------
>XP_022511713_Fonsecaea_monophora
------------------------------------------------------------
------------------------------------------------------------
------------------------------------------------------------
------------------------------------------------------------
------------------------------------------------------------
------------------------------------------------------------
------------------------------------------------------------
------------------------------------------------------------
------------------------------------------------------------
------------------------------------------------------------
------------------------------------------------------------
------------------------------------------------------------
------------------------------------------------------------
------------------------------------------------------------
------------------------------------------------------------
------------------------------------------------------------
------------------------------------------------------------
------------------------------------------------------------
------------------------------------------------------------
------------------------------MSAFTALNVEPEDTFQEEVDDTREIQLEEA
FKLYQNALKLHSQGPDYFQEAEDAYDELLNSEVFK-YPDVVSDFQHDEID--DDTIVITA
QTDS-------GALSLLPNSAAESSASSIPQLLYLAFKNRGQFLLDVARHQV---PDRRG
TRSEL-----------CHYYATSSKESLRQFAQALERDDTDLDSWKKAARVADV-LSTQR
IARFCLESVLAGEDE-DGE----QTIDLSGL--DEAFAAGELEEMVNLVQDDMSRLQSSD
ARPK-------------------DKLLRVLKK-SNDPYP----------FLPKHASTLEY
LDDRYRPLSFAVAQLTLQPVS--PDLYSLGKMISETMKNIQDAVGP------------SS
AATVKI---HLNM-----------------------------------------------
-TDHEVDM--------------ATTSEVVGKEGVVAGS-----GLVDISQSPE-QHSREI
GTQLEPPPEKESPQDPVTADPAEMRLRDNEQMNALPDGDTIEIIEARP-----FSGAT--
------------------SRKRSTTVAG-NDE---TEGRAKSKRLRAR------ESM--A
DLNAQEEDAAHEDPQYFLDQLAVFEQADQATFDMANSLLNKLGMKLYLSTEQAKQAFWT-
GTDEKANGKGF--ESIQKNLTLVSDLRLILMNWS-DDKG----HAIINGHGNQDF-----
T----EKANGMSLFLQH-------------LKPTNLKEIERPRSFDKVVLTSLANTINSE
PT-NIYEAASSWLSSVLTGSNG-------------MG-KSCPSPYLSEKWTTDMKYLVGE
LARKMEEYLWQLLHQ---RLYSLSKSSDDLVDGIAPGVH----SAVEFVETLFEIFLDAA
---------AAAFDLGGEFDHASH---------------------------DRLQRWSSL
ASEFI-------------QLYL-RSPALGL-NDPLILRFTWASIAQARLDDNVTKDH--I
VSLLEELKALLKKTE---ADSIFLPNNSAMAVISVAAIDRELSALSTRDFFTSIF-DDD-
---------NSDPVAVIEKLEPILESTSRLTNE-----N-SACV-----------HSTQA
EELIQFLESGDAALKLYLWRRLQNAYTAISYTP----KVVSCLLRAMETIVDELSTTRHL
EQE-PTLRQ-ISMLKWLHDVDELMIRLLTK-------VLGDSN-PFECVDGD---HLRSS
LQAVATVVKLLHGFVIY----ED--SIRVGQSAAPQIKGATSTKLYEKSKDRLREMLVRA
WTLQYTLLKEATVQE--------------------------PLSYPRAADDLAEYLCTVH
NSFGLRQYCKHANKSFIKLVKSELGSLATQ----QDYTGEIAQIFFDLYQLRIANGMGDV
-DHGC-PPENLDKKTAWS-LIPMIMKY----A-ER--FSVKDLNKSELKATIDKMQQALG
V-IKSP---PALQQNKRITSSYLKSI-INANDLYRCIKGIGDLPTRVV---QADTQIAAK
SGWYFMLGHLTLSKYKSIKRVNPTPTDDLDVAASFFRQDLDHNIEKWETWYRLAQVYEAK
IEDDLIWNSTKLN--ESRADIALLERQAIHSYIMATAVALRSADD-------RPET----
-VEKVEDMLAEFATRLYASSRPPLSMEAFRTDKH-IRHMSSVV---DMKM----------
---------------------------------------------SKQPYHQPVGEYALW
HFAAYLLEMKLTD-----------RPKPWTSHYTRAKCLWKMFRSREN-RGR---VSSDA
VLEAII--EAIEAL--P-KKEKNHEP--ILEPHFKLVSIVHKMVCSREIS---HAQAYQY
L-QSSRYSQGVPL-PEDEQ-----------------------------------------
-------------------GV--DWVP------------YMLEILKKLGHADKSNWHHRI
TDR-----------------AAHVIYDEEPNFT-GALGAKHQFTQQIFTKT---MTMQVW
KPEYERPGRHYVYTGRYISFFVHILEQLNDRANLDALVRRIRRKTTDFLDHTKIWEEVAT
IYVRLLRRLGKIPEGRE--RALFDGMNHEEFTKKSEMMEKWAHD-PDTTSVY---LDIMR
DAIDLKRLNNSLMKGPVIDDLIGDSYAC-LYEEFL--------KQLPPEEQPKPQPAALP
QG-TFINMTTDIAAGGDDNAERARLTNM-------------LRAQGDGA--AE-------
GPLA-----VSISTP-------AGLGLQNSPTPFPVATGQPVPE-VQRERGRPGRTKT--
-VTRREIQRKAEAAILK-------------------------------------------
------------------------------------------------------------
-----------PP---PIKTPILSKTPI--VELPSKAELG--------------------
------------------LE-APVDKRLAETKD-------------EDMDGSRASSRRGS
I------------QDSADGEADAE-DSGSELSELDE-----LDEEKK-------------
---------------------------HMLEEYEISKD-----------------HVDDG
-------------GEE-------GPEDAVEEA----------------------------
--------AEDNDG-------TEDE-------DEEMHD------------AED-------
-------EIEIQDSQEQVDNIEQENKD-SPDDDDDEQEFHEARQENNDPVD---------
-----------------------------------------------------------
>XP_016634118_Fonsecaea_multimorphosa
------------------------------------------------------------
------------------------------------------------------------
------------------------------------------------------------
------------------------------------------------------------
------------------------------------------------------------
------------------------------------------------------------
------------------------------------------------------------
------------------------------------------------------------
------------------------------------------------------------
------------------------------------------------------------
------------------------------------------------------------
------------------------------------------------------------
------------------------------------------------------------
------------------------------------------------------------
------------------------------------------------------------
------------------------------------------------------------
------------------------------------------------------------
------------------------------------------------------------
------------------------------------------------------------
------------------------------MSAFTALNVEPEDTFEEEIDDTREIQLEEA
FKLYQNALKLHSQGPEYFQEAKDAYDELLRSEVFK-YPDVVSDFQHDELD--DEATIAAA
QVDP-------GALALLPSSAAESSASSVPQLLYLAYKNRGQFLLDVARHQV---PNQKA
SRPEV-----------CQYYAKSCKEGLQQFAKALERDDTDLDSWKKAARVADV-LSTQR
ISRFCLESVLAGEDE-DGE----QTIDLSGL--DEAFAAGELEEVLELVQDDLSRLQSSD
AKPK-------------------ETLLSVLKK-SNDPYP----------FLPKHATTLEY
PDDRYRPLSVAPGQISLRPSS--PDLYSLGEEIFEIVEKLEEGTTTL------NGIDLSS
ATTIKI---DLTT-----------------------------------------------
-TDHEVEM--------------APTSDSAAKEGDIPGS-----GQDEASQSPV-QDPAET
GIEIEPLPEKDSPRDQVAAETGEAKPRENEKMGFLPDGDTIEE---RS-----FVAAP--
------------------SRKRSTTVAG-NDE---TEGRAKSKRLRAR------ESM--A
DQNAQEDEASHEDPQYFLEQLAIFEQADQATFDVANSLLTQLGMELYLSTEQAKQAFWT-
GTDEKANERGS--ESSQEDLQLSSDLRLILMSWS-DDKG----HAIVNGHGTQDF-----
L----EKASGMSLFLQH-------------LKPAIPKEIERPRSSDKVVLGRLVTSINAE
HT-NIYKAASSWLSAVLTGSSN-------------MD-KPCPSPYLSEKWSVNMKHMVGE
LARTMEGYLWELFRQ---RLSSLSKSSQEQVDGVDSEVR----SSVELVQTLFEMFLDTA
---------AATSDLGGDIDHADRIRHA-----------------------DRMKRWSSL
ASEFM-------------QLYL-NNPALGL-NDPLILRFIWASVAQARLDDNVAKEH--I
VSLLEELKALLEKTN---ADPIFLPNNTVMSVISVAAIDRELSALSTRDFFTSVF-DDD-
---------NNDPVAVIEKLEPILESTPEPREG-----V-TTFQ-----------PLTQA
EELIQFLESGDAALKLYLWRRLQNAYTAILYTP----KVVSCLLRSIETIVKELYTTRHL
EME-PTIRQ-ISMLKWLHDADEMMIRVLAK-------VLTDSS-PFECVDGA---HLRSS
LEAVVRLVKLLHGFVIY----ED--STRVGQSTGPQLKGANSTKLYEKSKDRFREMLVRA
WTLQYTLLKEATVQE--------------------------PSLYPRAADDLAEYLCTVH
NSFGVRQYCKYANKSFVKLVKSELGNLATE----QDYTGEIAQVFFDLYQLRIASGVGDV
-DHGC-PPENLDKKTAWS-LIPTIMKY----A-ER--FNVRDLNKSELKATIDKMQQALG
V-MKSP---PTLQQNKRIISSYLKSI-VNANDLYRCIRGIGDLPTRVV---QADTQIAAN
SGWYFMLGHLTLSKYKSIKRVNPTPTDDLDVAASFFRQDLDHNIERWESWYRLAQVYEAK
IEDDLIWNSTKLN--ESRTEIALLERQAIHSYIMATAVALRSADN-------RPET----
-VEKVEDMLTEFATRLYASSRPPLNMEAFRTDKH-IRHMSSII---DMRM----------
---------------------------------------------SKQPYHKPVGQYSLW
HFAAYLLGRKLTD-----------RPKPWTSHYTRAKCLWKMFRSSEN-RGR---VTAEA
VVEAII--EAIDAL--P-KKEKSNEP--ILEPHFKLVSIVHKMVRKQEIS---HAQAYQY
L-QASRYAEGVPL-PEDEQ-----------------------------------------
-------------------GV--DWVG------------YMLDILKKLGHADKSNWHHRI
TDR-----------------AAHVIFDDDPTVA-GALGAKHQFTQQIFTKT---MTMQVW
KPEFERPGRHYVYTGRYISFFVHLLEQLSDRANLDLLVRRVRRKTGDFLDHTAVWEEVAT
TYVRLLRRLGKIPEGRE--RALFDGMNHEEFTKKSEMMEKWAHD-PDTTSVY---LDIMR
DGIDLKRLNNSLLKGPVIDDLIGDSYAC-LYDEFI--------KQLPPEDQPKPQPAALP
QG-TFINMTTDFAAGGDDAAERARLANV-------------LRAQGDGA--AD-------
GPLS-----VSISAP-------VGLGLQNSPTPFSVASGQPIPE-VQRERARPGRTKT--
-VTRREIQRKAEAAIVK-------------------------------------------
------------------------------------------------------------
-----------PP---PIKTPILSKQPI--VELPSKTEVG--------------------
------------------TE-APIDKRLAETKD-------------EDIDGSRASSRRGS
I------------QDSADGEADAE-DSGSELSELED-----MDEDKK-------------
---------------------------HMLEEYEISRE-----------------NADDG
-------------GED-------AAE----DA----------------------------
--------AEDNDG-------TEDD-------DEEMHD------------AED-------
-------EIEIQDSQGNIGNVARENKGSSPGD-D-EQEFHEARQEHTDTVD---------
-----------------------------------------------------------
>XP_022495093_Fonsecaea_nubica
------------------------------------------------------------
------------------------------------------------------------
------------------------------------------------------------
------------------------------------------------------------
------------------------------------------------------------
------------------------------------------------------------
------------------------------------------------------------
------------------------------------------------------------
------------------------------------------------------------
------------------------------------------------------------
------------------------------------------------------------
------------------------------------------------------------
------------------------------------------------------------
------------------------------------------------------------
------------------------------------------------------------
------------------------------------------------------------
------------------------------------------------------------
------------------------------------------------------------
------------------------------------------------------------
------------------------------MSAFTALNVEPEDTFQEEVDDTREIQLEEA
FKLYQNALKLHSQGPDYFQEAEDAYDELLNSEVFK-YPDVVSDFQHDEID--DDTIVITA
QTDS-------GALSLLPNSAAESSASSIPQLLYLAFKNRGQFLLDVARHQV---PDRRG
TRSEL-----------CHYYATSSKESLRQFAQALERDDTDLDSWKKAARVADV-LSTQR
IARFCLESVLAGEDE-DGE----QTIDLSGL--DEAFAAGELEEMVNLVQDDMSRLQSSD
ARPK-------------------DKLLSVLKK-SNDPYP----------FLPKHASTLEY
LDDRYRPLSFAVAQLTLQPVS--PDLYSLGKKISETMKNIQDATGP------------SS
AATVKI---DLNM-----------------------------------------------
-TDHEVDM--------------ATTSEVVGKEGVVAGS-----GLVDISQSPE-LHSREI
GTQLEPPPEKESPQDPVTADSGETRLRENEQMNGLPDGDTIEIIEARP-----FSGAT--
------------------SRKRSTTVAG-NDE---TEGRAKSKRLRAR------ESM--A
DPNAQEEDAAHEDPQYFLDQLAMFEQADQATFDVANSLLNKLGMKLYLSTEQAKQAFWT-
GTDEKANGKGF--ESIQKDLTLVSDLRLILMNWS-DDKG----HAIINGHGNQDF-----
T----EKANGMSLFLQH-------------LKPTNPKEIERPRSFDKVVLTSLANTINSE
PT-NIYEAASSWLSSVLTGSNG-------------MG-KSCPSPYLSDKWTTDMKYLVGE
LARKMEEYLWQLLHQ---RLYSLSKSSDDLVDGIAPDVH----SVVEFVETLFEIFLDAA
---------AAAFDLGGEFDHASH---------------------------DRLQRWSSL
ASEFI-------------QLYL-RSPALGL-NDPLILRFTWASIAQARLDDNVTKDH--I
VSLLEELKALLKKIE---ADSIFLPNNSAMAVISVAAIDRELSALSTRDFFTSIF-DDD-
---------NSDPVAVIEKLEPILESTSKLTNE-----N-PAFR-----------HSTQA
EELIQFLESGDAALKLYLWRRLQNAYTAISYTP----KVVSCLLRAMETIVDEISTTRHL
EQE-PTFRQ-ISMLKWLHDVDDLMIRLLTK-------VLGDSN-PFECVDSD---HLRSS
LQAVATVVKLLHGFVIY----ED--SIRVGQSAAPQIKGATSTKLYEKSKDRLREMLVRA
WTLQYTLLKEATIQE--------------------------PLSYPRAADDLAEYLCTVH
NSFGLRQYCKHANKSFIKLVKSELGSLATQ----QDYTGEIAQIFFDLYQLRIANGMGDV
-DHGC-PPENLDKKTAWS-LIPMIMKY----A-ER--FSVKDLNKSELKATIDKMQQALG
V-IKSP---PALQQNKRIISSYLKSI-INANDLYRCIKGIGDLPTRVV---QADTQIAAR
SGWYFMLGHLTLSKYKSIKRVSPTPTDDLDVAASFFRQDLDHNIEKWETWYRLAQVYEAK
IEDDLIWNSTKLN--ESRADIALLERQAIHSYIMATAVALRSADD-------RPET----
-VEKVEDMLTEFATRLYASSRPPLSMEAFRTDKH-IRHMSSVV---DMKM----------
---------------------------------------------SKQPYHQPVGEYALW
HFAAYLLEMKLTD-----------RPKPWTSHYTRAKCLWKMFRSREN-RGR---VSSEA
VLEAII--EAIEAL--P-KKEKNHEP--ILEPHFKLVSIVHKMVCSREIS---HAQAYQY
L-QSSRYSQGVPL-PEDEQ-----------------------------------------
-------------------GV--DWVP------------YMLEILKKLGHADKSNWHHRI
TDR-----------------AAHVIYDEEPNFT-GALGAKHQFTQQIFTKT---MTMQVW
KPEYERPGRHYVYTGRYISFFVHILEQLNDRANLDALVRRIRRKTTDFLDHTKIWEEVAT
IYVRLLRRLGKIPEGRE--RALFDGMNHEEFTKKSEMMEKWAHD-PDTTSVY---LDIMR
DAIDLKRLNNSLMKGPVIDDLIGDSYAC-LYEEFL--------KQLPPEEQPKPQPAALP
QG-TFINMTTDLAASGDDNAERARLTNM-------------LRAQGDGA--AE-------
GPLA-----VSISTP-------AGLGLQNSPTPFPVATGQPVPE-VQRERGRPGRTKT--
-VTRREIQRKAEAAILK-------------------------------------------
------------------------------------------------------------
-----------PP---PIKTPILSKTPI--VELPSKAELG--------------------
------------------LE-APVDKRLAETKD-------------EDMDGSRASSRRGS
I------------QDSADGEADAE-DSGSELSELDE-----LDEEKK-------------
---------------------------HMLEEYEISKD-----------------HVDDG
-------------GEE-------GPDDAVDEA----------------------------
--------AEDNDG-------TEDE-------DEEMHD------------AED-------
-------EIEIQDSQEQVDNIEQENKD-SPDD-DDEQEFHEARQENNDPVD---------
-----------------------------------------------------------
>XP_013287860_Fonsecaea_pedrosoi
------------------------------------------------------------
------------------------------------------------------------
------------------------------------------------------------
------------------------------------------------------------
------------------------------------------------------------
------------------------------------------------------------
------------------------------------------------------------
------------------------------------------------------------
------------------------------------------------------------
------------------------------------------------------------
------------------------------------------------------------
------------------------------------------------------------
------------------------------------------------------------
------------------------------------------------------------
------------------------------------------------------------
------------------------------------------------------------
------------------------------------------------------------
------------------------------------------------------------
------------------------------------------------------------
------------------------------MSAFTALNVEPEDTFQEEVDDTREIQLEEA
FKLYQNALKLHSQGPDYFQEAEDAYDELLNSEVFK-YPDVVSDFQHDEID--DDTIVITA
QTDS-------GALSLLPNSAAESSASSIPQLLYLAFKNRGQFLLDVARHQV---PDRRG
TRSEL-----------CHYYATSSKESLRQFAQALERDDTDLDSWKKAARVADV-LSTQR
IARFCLESVLAGEDE-DGE----QTIDLSGL--DEAFAAGELEEMVNLVQDDMSRLQSSD
ARPK-------------------DKLLSVLKK-SNDPYP----------FLPKHASTLEY
LDDRYRPLSFAVAQLTLQPVS--TDLYSLGKMISETMKNIQDAVGP------------SS
AATVKI---YLNM-----------------------------------------------
-TDHEVDM--------------ATASEVVGKEGVVAGS-----GLVDISQSPE-QHSREI
GTQLEPPPEKESPQDPVTADSGETRLRENEPMNGLPDGDTIEIIEARP-----FSGAT--
------------------SRKRSTTVAG-NDE---TEGRAKSKRLRAR------ESM--A
DLNAQEEDAAHEDPQYFLDQLAMFEQADQATFDVANSLLNKLGMKLYLSTEQAKQAFWT-
GTDEKANGKGF--ESIQKNLTLVSDLRLILMNWS-DDKG----HAIINGHGNQDF-----
T----EKANGMSLFLQH-------------LKPTNPKEIERPRSFDKVVLTSLANTINSE
PT-NIYEAASSWLSSVLTGSNG-------------MG-KSCPSPYLSEKWTTDMKYLVGE
LARKMEEYLWQLLHQ---RLYSLSKSSDDLVDGIAPGAH----SAVEFVESLFEIFLDAA
---------AAAFDLGGEFDHASH---------------------------DRLQRWSSL
ASEFI-------------QLYL-RSPALGL-NDPLILRFTWASIAQARLDDNVTKDH--I
VSLLEELKALLKKTE---ADSIFLPNNSAMAVISVAAIDRELSALSTRDFFTSIF-DDD-
---------NSDPVAVIEKLEPILESTSRLTNE-----N-PAFP-----------HSTQA
EELIQFLESGDAALKLYLWRRLQNAYTAISYTP----KVVSCLLRAMETIVDEMSTTRHL
EQE-PTLRQ-ISMLKWLHDVDELMIRLLTK-------VLGDSN-PFECVDGD---HLRSS
LRAVATVVKLLHGFVIY----ED--SIRVGQSAAPQIKGATSTKLYEKSKDRLREMLVRA
WTLQYTLLKEATVQE--------------------------PLSYPRAADDLAEYLCTVH
NSFGLRQYCKHANKSFIKLVKSELGSLATQ----QDYTGEIAQIFFDLYQLRIANGMGDV
-DHGC-PPENLDKKTAWS-LIPMIMKY----A-ER--FSVKDLNKSELKATIDKMQQALG
V-IKSP---PALQQNKRIISSYLKSI-INANDLYRCIKGIGDLPTRVV---QADTQIAAR
SGWYFMLGHLTLSKYKSIKRVNPTPTDDLDVAASFFRQDLDHNIEKWETWYRLAQVYEAK
IEDDLIWNSTKLN--ESRADIALLERQAIHSYIMATAVALRSADD-------RPET----
-VEKVEDMLAEFATRLYASSRPPLSMEAFRTDKH-IRHMSSVV---DMKM----------
---------------------------------------------SKQPYHQPVGEYALW
HFAAYLLEMKLTD-----------RPKPWTSHYTRAKCLWKMFRSREN-RGR---VSSEA
VLEAII--EAIEAL--P-KKEKNHEP--ILEPHFKLVSIVHKMVCSREIS---HAQAYQY
L-QSSRYSQGVPL-PEDEQ-----------------------------------------
-------------------GV--DWVP------------YMLEILKKLGHADKSNWHHRI
TDR-----------------AAHVIYDEEPNFT-GALGAKHQFTQQIFTKT---MTMQVW
KPEYERPGRHYVYTGRYISFFVHILEQLNDRANLDALVRRIRRKTTDFLDHTKIWEEVAT
IYVRLLRRLGKIPEGRE--RALFDGMNHEEFTKKSEMMEKWAHD-PDTTSVY---LDVMR
DAIDLKRLNNSLMKGPVIDDLIGDSYAC-LYEEFL--------KQLPPEEQPKPQPAALP
QG-TFINMTTDIAAGGDDNAERARLTNM-------------LRAQGDGA--AE-------
GPLA-----VSISTP-------AGLGLQNSPTPFPVATGQPVPE-VQRERGRPGRTKT--
-VTRREIQRKAEAAILK-------------------------------------------
------------------------------------------------------------
-----------PP---PIKTPILSKTPI--VELPSKAELG--------------------
------------------LE-APVDKRLAETRD-------------EDMDGSRASSRRGS
I------------QDSADGEADAE-DSGSELSELDE-----LDEEKK-------------
---------------------------HMLEEYEISKD-----------------HVDDG
-------------GEE-------GQEDAVEEA----------------------------
--------AEDNDG-------TEDE-------DEEMHD------------AED-------
-------EIEIQDSQEQVDNIEQENKD-SPDDEDDEQEFHEARQENNDPVD---------
-----------------------------------------------------------
>XP_007759852_Cladophialophora_yegresii
------------------------------------------------------------
------------------------------------------------------------
------------------------------------------------------------
------------------------------------------------------------
------------------------------------------------------------
------------------------------------------------------------
------------------------------------------------------------
------------------------------------------------------------
------------------------------------------------------------
------------------------------------------------------------
------------------------------------------------------------
------------------------------------------------------------
------------------------------------------------------------
------------------------------------------------------------
------------------------------------------------------------
------------------------------------------------------------
------------------------------------------------------------
------------------------------------------------------------
------------------------------------------------------------
------------------------------MSGFTALNVEPEDKFEEEVDDTREIQLEEA
FKLYQNALKLHAQGPRYFKEAQEAYDELLRSEVFK-YPEVVSEFAHDELD--DEGAVAAA
QIDN-------TALPLLPSNAAESSASSIPQLIYLAFKNRGQFILDLAYHQL---SEQQV
SRAEL-----------CRSHAKSSKESLRQFAQALERDDTDLDLWKKSARVADV-LSSHR
ISRFCLESVLAGEDE-DGQ----QTVDISGL--DEAYAAGELSQVIDLVHDDLSRLQSSN
IRPK-------------------DKLLTALRE-SNDPYP----------ELPKRAQTLEY
LDDRYRPASFTVPHADLKPTS--TDLFALGEKIAELVDKIHNGENS-----------LSC
TTIVKVVLPDSNL-----------------------------------------------
-MSDAAEM--------------ALAPEDAGSEVRPDGA-----GHHEVLRQES-LA--KI
SMQDESSTVAGIIVHETALAMDGSGQPDSGTVDLAAARDTSEVLSAAPPQP-DSAALP--
------------------SRKRSSTVAGWNDE---AEGRTKSKRLRAR------ESM--A
DLTAQEEDTAHEQPQYFLEQLAIYEQADQAWFDVVNTLLARFFFKMYLSTEEAKQSFWA-
EMDGSESGRHS--NASERDLRLLVDLRHALTNWT-DEKG----QAIVHGHSSQDF-----
P----EKATGVSQFLQR-------------SKLATPKKTQPFEGAGTAAWSSLVSLINEE
PT-NIYDAATWWLSSLLTGCRV-------------KG-RPYASPYLLTTWPTETKYTAAH
LACETENYLWQSMQQRRERLSHLGEATCNQQSGSFQQVQ----SAFELVEGLFELFLDVA
---------ATVSDPNGPFDPVSRGVNI-----------------------ERVNRWASL
ASDFM-------------QLYL-SSSTRGL-SDPLVLRFMWTSVAHVRLDNDVEKAH--L
VLLLEELKAFMEKSE---VNPIYLPNNTAMPEISVPAIEHQLSVLSTSDFFARVF-DDD-
---------NSDPVAVIEMLEPMLDTITQSQASPTPGVG-TPLA-----------RTTQA
EELVKFLGSNNATLTLALWRRLQNAYTSISYPP----KVVSCLFRIIETIVGELHTARHL
DLD-ATSRE-VEMLKWLHDVDEVMIKLLSK-------IPDELA-PFECVDDS---HLRSS
LSAITLVMKLLYGFVMY----DD--SFRVGQISGPQFKGALSTKQYEKAKDRMREMLVRA
SNLQYLLLKEATVQD--------------------------PSSYPHAADRLAEYLCTIH
SALGNRQYCKYANKALVKLVKKELSTLPAE----QDYAAEVAQVFYDLYQLRFARGIGDV
-DHGC-PPENLDRKTAWT-LIPTIMKH----A-ER--FNVKDLNKSELKGTIDKMQQALG
V-VKSS---PALQQNKLIIRDYLKGV-IKAADLFDCTRGVLALPTGPA---KADTEIAAS
TGWYFMLGHLTLSKYKSVKRVSPTSTEDLDSAMNLFRQDLHHDTEKWETWYRLAQCFEAK
IEDDLIWNSAKLN--DSRSDISLLERQAIHSYMMATAIGFRTGDD-------QPET----
-AAKIEDMLGEFGTRLYASSRPPLDMEAFRTDKH-MRHLSSTA---DQTM----------
---------------------------------------------SKQPYHQPARQFALW
CFAAKLLKTKLTD-----------RSKPWMSHYTRAKCLWKIFQSPEN-HGR---VRTEQ
VIKAVV--AAIEAL--P-KKEKTNEP--ILEPHLKLVSIVHKMLRGGKID---YQQAYQY
M-QATRYAHGVNL-SQDED-----------------------------------------
-------------------GV--DWER------------YMIDVLKKLSHADKANWHHRI
TNR-----------------AAHVLYDESPNLA-GALGAKHEFTQQIFTKT---MTMQVW
KPEHERPGRHYVYTGRYVSFFVHVLEQLNDRGSLDALVRRIRRRSVDFLDHTKIWEEAAT
TYVRLLRRHGQIPEGRE--RALFDGMNHEEFTKKSEAMEQWSHD-PDTSSVY---LDVIR
EGVDLKRLNNSLMKGPVIDDLIGDAYAC-LYEEFV--------KQLPPEEQPKPQPAPLP
QG-TFINMTTDLGDGESEEAQRARLSDM-------------LQAQGDGA--TD-------
GPLS-----LSISAP-------VGLGLQNAPAPLAGVAGQPVPE-VHRDRAKPGRTKT--
-VTRREIQRKAESAIVK-------------------------------------------
------------------------------------------------------------
-----------PP---PIKTPILSKRFA--VEIPSNADAE--------------------
------------------TE-SPVNKRVTDAR---------------DMDESQATSRRGS
I------------QDSADGDADAE-DSGSELSELED-----LNEDEK-------------
---------------------------QMLAEFE-NAH-----------------NADRE
-------------GED-------SDEDR-ENA----------------------------
--------GKEGDGYG----EGDDE-------DDVMQD------------AET-------
-------AIEIQDSQEHVPEEQPEDKD-SPEA-----EFHDAED----------------
-----------------------------------------------------------
>XP_016230596_Exophiala_spinifera
------------------------------------------------------------
------------------------------------------------------------
------------------------------------------------------------
------------------------------------------------------------
------------------------------------------------------------
------------------------------------------------------------
------------------------------------------------------------
------------------------------------------------------------
------------------------------------------------------------
------------------------------------------------------------
------------------------------------------------------------
------------------------------------------------------------
------------------------------------------------------------
------------------------------------------------------------
------------------------------------------------------------
------------------------------------------------------------
------------------------------------------------------------
------------------------------------------------------------
------------------------------------------------------------
------------------------------MSGFTALNVEPEDTFEEEIDDTKEIQLEEA
FKLYQNALKLHSQGPEYFEEALAAYHDLLQSEVFK-YPEAISDYSHDETE--DDPAAASI
ATDT-------AAAALLPSSAAESSASSIPQLLYLAFKNRGQFLLDVAHHKV---PDKNG
SRAEL-----------CRFYVNACNKSIRDFAKALERDDADLDLWKKSARVAGV-LSSQR
VARFCLESVLAGDDE-DAE----QTIDLSGL--DEAFAAGELEEVLDILYDDLSRLRSAD
VKVK-------------------NSLLEALRR-TNDPYP----------FLPKRGKTLEY
LDERHRPLSLESASVELAL----DNFVALGKAIEKIISSVQHESAS-----------YTS
ATQVKLVSPKLEA-----------------------------------------------
-DHRNHET--------------NVADVDLNESP-TGADS----TQDLEMQDHP-EANAAN
KVAVESPQQ-ISPGKEEIDDTTSVGK-DAEKLDETMDDSTIEVRTAMPQPPSQLVPAT--
------------------ARKRSATIAG-NEE---PESRTKSKRLRAR------ESL--V
GTSVLEEDRAPEDQQSFVDHLATYEQADQTAFDVVNSLLAKFDLRIYLSSEDSRRTFWQ-
GCSGTGL---S--DMSKDDLVLLADLKNSLKNWS-DDNS----QALMQGHGSQDF-----
T----EGSTGMSLFAQH-------------SKSTISRKTARVEGSNEDALLSILNRVNAR
SV-NIYQAAFDWLFLTLVSGVA-------------ST-TSLPSSYMREIWPEEMKNTVTN
LARLADAYLYETLRE---RCASLAEAKQLPGTDGCTLIK----QLFEFVQTLFELHLDIF
---------MPMTDPNTTIEDEVRIAQG-----------------------DRLRRWATL
ADDFL-------------QLYLAEEEKPQL-TDTLILRFIWATTVNATMTKGVDKTH--V
VLCLDDLKAILQRTN---ADNIHLPNNEAMPVISVNAVEQEISRLSTIDFFRSIF-DND-
---------SSDPIAVIEKLEPILESTSEGGQD--GAGSDTLGE-----------QSPQV
GQLIKFLESGDASLKLFLWRRLQNAYTAISYAP----KVVSCLLRSIEMSFKEMYTNRHL
ELS-GGDRQ-VSMLKWLRDIDELMLKVLIK-------LTNESN-AFECLDEA---HLFST
LSVVTSLVKLLHGFAVY----ED--SVRVKQTIGPQLKGTASSRLYDKSKERFRDMLVRA
WTLQYLLLKEAVSQD--------------------------PAAYPRASDDLAEYLGSVH
HMLGIRRYCKYAAKTFLKLARSELGILNTQ----QDFSADMSQVLFDLYQLHFITGIGDR
-DHGC-SAENIYKKTAGS-LIPTIMRY----T-SQ--MQMKDILKSELKGTIEKIQQALE
T-VKSP---PAVSYNKRIISNYLKSP-IIPNDLYRSVRGIGDLQTRPV---PYDSNSPAR
QGWFFLLGYLTLAKYKSVKRVQPTPANDLDNAAAFFRQDLDHDIDKWESWYRLAQVYEAK
IEDDLIWNSTKLN--ESRGDIALLERQAIHCYIMATAMALRNADD-------RFEI----
-TQKMQEMFAEFGTRLYASSRPPLNMEAFRTDKN-MRHMSSVV---DRTM----------
---------------------------------------------SKQPFHKPIGEYALW
HFAAYLLGKKFND-----------KPKPWITHYTRAKCLWKMFQSPEN-NGR---VTAED
VIDGIT--GALEAL--P-KKERSTEP--ILEPHYKLVSVVHKMVKRGSIS---PLQGQEY
M-RMTRFASGIHL-ADDEG-----------------------------------------
-------------------DV--DWEP------------YVLDILHKLEHADKSNWHHRI
TAR-----------------AAHVLYDDDPSIA-NALGAKYEFTKQIFTKT---MTIQVW
KPEYERPGRHYVYTGRYVTYFAHLLEQLSDRVNLDQLVRRIRRKTTDFLDHAKVWEDVVA
AFVRSLRRIGKIPDGHE--RTVFDGMNHEEFTKKSEQLEQWSHE-PDTTSVF---LDIMK
DGIDLKRLNNSLMKGPLIDDLIGDSYAC-LFEEYV--------RQLPPEEQPQPQPAPLP
QG-TFINMTADVVQSGEEDAEKTRVNDM-------------LRAQGDGA--AD-------
GPLS-----VSISAP-------VGLGLQNSASPFPNTTPL--AE-APRVTSKPGRVKT--
-VTRREIQRKAEAAIVK-------------------------------------------
------------------------------------------------------------
-----------PP---PIKTPILGKRPI--VEISGRTG----------------------
------------------QD-SPLDKRLQDARE-------------EDGEGSKSSSRRGS
V------------HDTDGGEADGEDESGSELSDLDD-----LDDDKK-------------
---------------------------QLMSELAKSNNQEDDEGDE---------EGQED
--GD------------G--------EEEEGEE----------------------------
--------AEDDDQQRSD-----QE-------DEEMVD------------VND-------
------GDIEIKDSQENVG----------------EQDEHEPLEG---------------
-----------------------------------------------------------
>XP_016267208_Exophiala_oligosperma
------------------------------------------------------------
------------------------------------------------------------
------------------------------------------------------------
------------------------------------------------------------
------------------------------------------------------------
------------------------------------------------------------
------------------------------------------------------------
------------------------------------------------------------
------------------------------------------------------------
------------------------------------------------------------
------------------------------------------------------------
------------------------------------------------------------
------------------------------------------------------------
------------------------------------------------------------
------------------------------------------------------------
------------------------------------------------------------
------------------------------------------------------------
------------------------------------------------------------
------------------------------------------------------------
------------------------------MSGFTALNVEPEETFEEEIDDTKEIQLEEA
FKLYQNALKLHSQGPQYFEEALAAYQELIQSEIFK-YPEAVSDYSHDETE--DDPTVASI
APDT-------VPAALLPSSAAESSASSIPQLLYLAFKNRGQFLLDVAHHKV---PDKKA
SRADL-----------CRYYVKACNEGIRDFAKALERDDADLDLWKKSARIAGV-LSSQR
VARFCLESVLAGDDE-DAE----QTIDLSGL--DEAFAAGELEEVLETLNDDLSLLRSTN
VNVK-------------------STLLNALRR-TNDPYP----------FLPERGKTMEY
LDDRHRPLSIGIVSVELAP----NSFVALGQAIEQIVSSLQHASTS-----------YTS
ATRVKLVSQSSEA-----------------------------------------------
-GRRDTQM--------------EIA-IAKNDRPHKGADA----LHDKQMKDVQ-DGSADD
KMSVKSPRQ-EVSGKEQPEDTAPV-K-DDEKADDSMDEDTILVTVIRREQPSDPAPTP--
------------------ARKRSATAAG-NEE---LEGRTKSKRLRAR------ESL--A
EMTALEENGAPEDPHSFLDQLRTYEQADQTAFDVVNSLLAKFELKLYFSSEDARRVFWQ-
GSLEKES---S--IISKEELVLLADMRNSLKNWS-DDKS----HALMQGHGSQDF-----
A----EGSTGMSLFALH-------------SKSTAPRKTAQVEGSNEDALLPIVRRVNAQ
SL-NVYQAAHDWLFSTLVSGID-------------VT-SSLPSSYMREIWPQEMKDAVTK
LADNTETYLYERLRE---DSFSLAGTKQLTQGGRQTLIK----QLFEFVQTLFELHLDIF
---------MPMTDPNTTVEKEVRIARG-----------------------DCVRRWATL
ADDFL-------------QLYLAEEEKPEL-TDTLILRFIWATTVNATMTKGVDKTH--V
VLCLDDLKAILERTN---ADTIHLPNNGTMAVISVKAIEQEISRLSTIDFFKSIF-DND-
---------SSDPVAVIEKLEPILESTPDGADN--ESRSDTLDE-----------RSPQV
EQLIKFLESGDPSLKLFLWRRLQNAYTSISYPP----KVVSCLLRSIEMSFNELYTNRHL
ELS-DVDRQ-ISMLKWLRDIDELLLKVLIK-------LTSESN-AFECLDEA---HLFSS
LTVISGLVKLLHGFAVY----ED--SVRVGQTAGPQLKGAASSKLYDKSKERFRDMLVRA
WTLQYLLLKEAAAQD--------------------------PAAYPRASDDLAEYLGSVH
HMLGIRHYCRYATKTFLKLARSEFGMLKTQ----QDYSADMSQVLFDLYQLHFITGIGDR
-NHGC-SAENMDKKTAGS-LIPIIMQY----T-DQ--MQMKDILKSELKGTIEKIQQALG
T-FKSP---PAVAYNKRLISAYLKSP-IIANDLYRSVRGIGDLQTRPV---QHDSNSPAI
QGWSFLLGYLTLAKYKSVKRVQPTPTNDLDTAATFFRQDLDHDIDKWESWYRLAQVYEAK
IEDDLIWNSTKLN--DSRGDIALLERQAIHCYMMATAMALRNADN-------KYET----
-TQKIQDMFAEFGTRLYASSRPPLNMEAFRTDKS-MRHMSSMV---DQTM----------
---------------------------------------------SKQPFHNPISKYSLW
HFAAYLLGKRFND-----------KPKPWITHYTRAKCLWKMFQSTEN-NGR---VSAEE
VIDGIN--GALGAL--P-KKEKSNEP--ILEPHYKLVSVIHKMVKRGAIS---PLQGQEY
M-HMTRFAHGIHLAADDEG-----------------------------------------
-------------------EV--EWEP------------YVLDILHKLEHADKSNWHHRI
TAR-----------------AAHVLYDDGPTVA-NALGAKYEFTKQIFTKT---MTIQVW
KPEFERAGRHYVYTGRYVTYFSHLLEQLSDRVNLDQLVRRIRRKTTDFLDHAKIWEDVVT
AFVRSLRRIGKIPEGHE--RVVFDGMNHEEFTKKSEQMEQWSHE-PDTSSVF---LDIMK
DGIDLKRLNNSLMKGPLIDDLIGDSYAC-LFEEYI--------RQLPPEEQPQPQPTPLP
QG-TFINMTAEVLQSGEEEAEKSRVNDM-------------LRAQGDGA--AD-------
GPLS-----VSISAP-------VGLGLQNPASPFANTTPQ--PE-APRVTSKPGRVKT--
-VTRREIQRKAEAAIVK-------------------------------------------
------------------------------------------------------------
-----------PP---PIKTPILGKRPI--VEIPTRPG----------------------
------------------QD-SPLDKRLQDARE-------------EDGERSMSSSRRGS
V------------HDSDDGEADGEDESGSELSDLDD-----LDEDKR-------------
---------------------------QLMSELDKANNQDDEENDE---------EGQEG
--GDDEDGQEGGGGEEG--------EDEEAEE----------------------------
--------AEDYDQQRSD-----QE-------DEEMPD------------AND-------
------GDMEIKDSQENVDGPE-----------GREQDVHEPQEGS--------------
-----------------------------------------------------------
>XP_013313940_Exophiala_xenobiotica
------------------------------------------------------------
------------------------------------------------------------
------------------------------------------------------------
------------------------------------------------------------
------------------------------------------------------------
------------------------------------------------------------
------------------------------------------------------------
------------------------------------------------------------
------------------------------------------------------------
------------------------------------------------------------
------------------------------------------------------------
------------------------------------------------------------
------------------------------------------------------------
------------------------------------------------------------
------------------------------------------------------------
------------------------------------------------------------
------------------------------------------------------------
------------------------------------------------------------
------------------------------------------------------------
------------------------------MSGFTALNVEPEDAFEEEIDDTKEIQLEEA
FKLYQNALKLHSQGPEYFEEALAAYKELLQSEIFK-LPEIISEYTHDENE--DDQATEVA
QPDA-------ATVPLLPSSAAESSASSIPQLLYLAYKNRGQFVLDVAHHEL---PAKRG
SRAEL-----------CRYYAKPCSESIADFARALERDDADLDLWKRSARVADV-LSSQR
IARFCLESVLAGDDE-DAE----QTIDVSGL--DEAFAAGELEKVVEVLEDDLSRLRSSN
VKVK-------------------DPLLAALRK-TNDPYS----------FLPKRAQSLEY
LDDRYRPLSFGVAAVPLRPIA--GDFFPLGRAIQQVISDILDGPTT-----------LGS
ATTVTVSLPDTQL-----------------------------------------------
-DHHDIEM--------------SFPNAETSNEQ-GHALS----GKNLEIKGAP-EAVAND
VAMVESPHQ-ESPA----DANAQIGEHDHDGADEAVDESTIEVRTAPSRLPEDTLQIP--
-------------------RKRSATAAG-NEE---LEGRTKSKRLRAR------ESL--A
EITAHEDEVQPEDPQHFQDQLVTYEQADQAAFDVANSLLAKFNLKIYLSAVEARQVFWQ-
GSQDNDAEGGN--RMPEDDLILLGDLKMALKNWS-DEKS----QALIQGHGNQDF-----
P----EGSTGMSLFLQH-------------SKATSARRALPPAGSNEYAFSSTVKYINAQ
PT-NIYDAAYQWLFSALVTGED-------------SD-CRFVSSYMRESWSEELKQTVVQ
LAMAIDSYLLETLRQ---SHSSLAADKLVEAGVKNPCIT----RFFEFVQTLFEIHIEVH
---------SAINSPGGTAKDEVRIAQG-----------------------DRLRRWANL
ADDFM-------------QLYLDRAEKPEL-TDTLILRFIWASTTHATLAEEVDKNH--V
ALCLEDLKAILERAG---ANPIYLPNNNAMPVISTAAIDQEISRLSTLDFFTSVF-DSD-
---------NSDPVAVIEKLEPILEP-PSGVFDTHTSGPGTSSG-----------HTAQA
QQLMKFLESGNAGLKLFLWKRLQTAYTAISYPP----KVVSCLLRGIETSFNELCTTRHL
ELD-EPDRH-ISMLKWLRDIDELMLKVVIK-------LVNESN-AFECVDEA---HLLSA
LSAVTGIVRLLHGFVVY----ED--SVRVGQTTGPQLKGAASFKLYDKSKDRFKEMLVRA
WTLQYLLLKEATEQD--------------------------PAAYSRATDDLAEYLGSVH
HMLGIRHYCKYGNKSFLKLAKSELGALKTQ----QDYSADMSQVLFDLYQLHFITGIGDR
-NHGC-PTENMDKKTAAA-LIPIIMQY----V-GQ--LNMKDILKSELKGTIEKIQSALG
V-VKST---PAVSHNKRIISAYLKST-INANDLYQSVRGIGDLQTRPV---QNDTQSAAS
QGWYFLLGYLALAKYKSIKRVQPTPTDDLDVAAAFFRQDLDHDIDKWETWYRLAQVYEAK
IEDDLIWNSTKLN--DSRGDIALLERQTVHCYIMATALALRIADD-------KTQT----
-AQKVEEMFAEFGTRLYASSRPPLNMEAFRTDKN-VRHMSSIV---DQTM----------
---------------------------------------------SKQPYYKPISQYTLW
HFAEYLLSRKFTD-----------KPKPWMTHYTRAKCLWKMFQSPEN-RDR---ISPED
VVDTIV--EALGAL--P-KKEKSNEP--VLEPHYKIVSIVHKMVKRRVIT---PTLGREY
L-QATRYAHGIHL-SDDEE-----------------------------------------
-------------------GV--EWES------------YVLDILHKLEHADKSNWHHRI
TAR-----------------AAHVLYDEDPTVA-NALGAKYEFTKQIFTKT---MTIQVW
KPEFERPGRHYVYTSRYVTFFAHLLEQLGDRVNLDQLVRRIRRKTTDFLDHAKIWEEVVT
AFVRSLRRLGKIPEGKE--RLVFDGMNHEEFTKKSEQLEKWSHE-PDTSSVY---LDIMK
DGIDLKRLNNSLMKGPTIDDLIGDSYAC-LYEEYV--------RQLPAEEQPQPQPPVLP
QG-TFINMTTDVAQPAEDDAERARLNDL-------------LRAQGDGA--AD-------
GPLS-----VSISAP-------VGLGLQNPPQQLQSAAVQ--LDAAPRAPARPGRVKT--
-VTRREIQRKAEAAIVK-------------------------------------------
------------------------------------------------------------
-----------PP---PIKTPILGKRPI--VEIPLRVG----------------------
------------------QD-SPLDKRLLEARD-------------GDANGSKASSRRGS
I------------QDSADGEADEEEDSGSDLSELGE-----MDNEKK-------------
---------------------------QLMTELQKASERAEEE--E---------EADDA
--GDDQDDAAGDDGEDGSGEDDDQQEEEEEEE----------------------------
--------AEEEDVDDDDAGGGGDD-------DEEMVD------------AGD-------
-------QIEIKDSQENAG--E-----------GEVQD----------------------
-----------------------------------------------------------
>XP_007723853_Capronia_coronata
------------------------------------------------------------
------------------------------------------------------------
------------------------------------------------------------
------------------------------------------------------------
------------------------------------------------------------
------------------------------------------------------------
------------------------------------------------------------
------------------------------------------------------------
------------------------------------------------------------
------------------------------------------------------------
------------------------------------------------------------
------------------------------------------------------------
------------------------------------------------------------
------------------------------------------------------------
------------------------------------------------------------
------------------------------------------------------------
------------------------------------------------------------
------------------------------------------------------------
------------------------------------------------------------
------------------------------MSGFTAINVEPEDTFEEEVDDTREIQLEEA
FKLYQNALKLHSQGPEYFQEALDAYQELLQSEVFK-YPEVVSEFAHEELD--DEGTSATA
QVEA-------GPLSLLPSSAAESSASSIPQLIYLAFKNRGQFLLEVARHRL---PNVRG
PRADL-----------CRHYATSCNESIRDFAKALERDDTDLDLWKKSARVASV-LSTQR
IVRFCLESVLAGDDD-DAE----QTIDLSGL--DEAYAAGDLEEVVALVQDDLTRLRSSG
IRPK-------------------SQLLAALRK-TNDPYP----------FLPKRPKALEY
LDDRYRPLSFGVGQIVLRPTS--NDLFSLGQAILNLIVGIQEGSLA-----------HGT
ATTVRAEVPDLQL-----------------------------------------------
-IHDDSEM--------------NRDSDNDKTADRLSAVTPP--QEV-NKGTP---SPDAS
RNPNESAIEVEPSSAKD-AEPDNAKNREVENSV-APDADTIEVQQPDADTI-EVEQVDTD
TIEVDQPDTRRTEAVAAKTRKRSATAAG-NEE---PEGRTKSKRIRAR------ESL--A
ETAAHDDDTVHEDPNAFLDQLSVFDEVDQSAFVAANSLLQHVGLTLYTSAEEAREVFWQ-
GTAKSGNDQQQ--EHIRKDLQLLTDLKVALLDWN-DDKS----HAIITGHGNQDF-----
A----ENSTGMSLFLQH-------------SKVATSKNPELPPGSAEAALVALVKKINSG
AT-NIYDAAFCWLQSVLTGSRD-------------PT-KPSASSYLRDAWPDEMKQTVLK
LVLTTESYLYETMRQ---RLFSLTTSSTGQDDGGNLELA----AQVELAETLFELHLDLH
---------SATTSSANNVDESSRVGHE-----------------------RRLTRWSSL
ADDFM-------------CLYLDSSNQPAT-RDPLVLRFIWASTIYATLAEEVDKTH--I
VLCLEDLKRVLERTG---ADAIFLPNNTAMPVLSVSAIEQELSRLNTLDFFTSVF-DSD-
---------NSDPVAVIEKLEPILEASAVADEGGARSPR-ESAV-----------LTPQA
EQLVQFLGSGDASLKLFLWRRLQNAYTSISYTP----KIVSCLLRALETCVNELYTARHL
ETD-STARQ-ISMLKWLRDIDEILVRLIIK-------ILNEPS-AYECVDEA---HLRSS
LSTITSLAKLFHGFVIY----DD--SVRIGQTPSPQLKGAASVKLYDKSKDRFRELLVRV
WILQYSLIKEATVQD--------------------------PTSYPHAGNDLALYLSKVH
DALGMRQYCKYANKAFVKLVKNELGTLETS----EDHSTDMAQVFYDLYQLRFTGGMGDA
-NHGC-PTETLDRKTAWS-LVPTIMKY----A-ER--FNFKDLIKSDLKATIEKIQQSLG
V-VKNT---PALVHNKRIITSYLKST-VNPEDLYKCIRGISDLPTRPV---QSDTQAAAS
CGWYFLLGHLTLAKFKSVKRVIPSPTDDLDVAASFFRQDLDHGIEKWETWYRLAQVYEAK
IEDDLIWNSTKLN--EARGEIALLERQAIHCYIMSTAIAMRAADD-------APDT----
-AEKIEDMLAEFGTRLYASSRPPLNMEAFRTDKQ-QRHMSSLV---DQTM----------
---------------------------------------------SKQPYHQSVGQYALW
RFAAHLLSRKLSK-----------RPKHWMVHYTRAKCLWKMFQSPEN-NGR---VSAQD
VLDAII--ESIDEL--P-KNQKSNEP--ILEPHYKLVSVVYKMVKAGALT---YTQAEEH
M-QVSRYAQSVRL-TEDEE-----------------------------------------
-------------------GL--QWVA------------YVLQILKKLGTADKSNWHHRI
TAR-----------------AAHVLYDDDPSIA-GALGARHQFTQQIFTKT---MTIQVW
KPEHERPGRHYVYTGRYVKFFIHLLEQLKDRGNMDQLVRRIRRKTTDFLDHSKLWEEVVT
TYVRMMRRIGDIPDGRE--RALFDGMNFEEFTKKSEKMEEWARD-PDTSSVY---LDIMR
DAIDLKRLNNSLMKGPLIDDLIGDSYAC-LYEEFV--------AQLPPEEQPKAQAAVFP
QG-TFINMTTNLAGDNE-DAERARLNDM-------------LRAQGDGA--AD-------
GPLA-----VSISAP-------VGLGLQN-PVSFMGIVGQ--AE-VHRAPPKPGRTKT--
-VTRREIQRKAEAAIVK-------------------------------------------
------------------------------------------------------------
-----------PP---PIKTPILSKRPI--VEIPGKT-----------------------
------------------ME-SPMDKRLADARD-------------EDAEGSRSSSRRGS
R------------QDSADGEADGEEDSGSDLSDLDD-----LDDEKK-------------
---------------------------QLLSELEQARNREAEDAADD-GGD----E-DDG
--DGDDDGDGDGDGDD-------VEEDAGNDV----------------------------
--------DEDGDGGE---DEGPDERRRDVDNDEEMED------------VPD-------
-------EVEIQDSQENA-V---D-KE-SPGDDGAEQAFHEAREGTNLED----------
-----------------------------------------------------------
>XP_007734951_Capronia_epimyces
------------------------------------------------------------
------------------------------------------------------------
------------------------------------------------------------
------------------------------------------------------------
------------------------------------------------------------
------------------------------------------------------------
------------------------------------------------------------
------------------------------------------------------------
------------------------------------------------------------
------------------------------------------------------------
------------------------------------------------------------
------------------------------------------------------------
------------------------------------------------------------
------------------------------------------------------------
------------------------------------------------------------
------------------------------------------------------------
------------------------------------------------------------
------------------------------------------------------------
------------------------------------------------------------
------------------------------MSGFAAINVEPEDTFEEEIDDTREIQLEEA
FKLYQNALRLHAQGPEYFQEALDAYAELLRSEVFK-YPEVVSEFAHEELD--QEGPAATA
QVDG-------GPLPLLPSNAAESSASSVPQLIYLAFKNRGQFLLDVARHRL---PNSKG
TRPEL-----------CQHYATSCNESIRDFAKALERDDTDLDLWKKAARVAGV-LSTHR
IVRFCLESVLAGDDE-DAE----QTIDLSGL--DEAYAAGELEEVIALVQDDLTRLRSSG
TRPK-------------------SRLLAALKE-TNDPYP----------FLPKRTTSLGY
LDDRYRPLSFGVGQIILRPTS--NDLLSLGQALHNFILGVQDGSNA-----------LGT
ATSIHVELPDPRV-----------------------------------------------
-LNHDVAV--------------ASGTDNGAGAD---GPSPP--NAVAEEDEPP-LSPTAS
RVHVKSPTGVEPASEMNIAEPESGKDQEAEKSE-DLEGDTIEVYQPDAPTA-EAPMVN--
------------------ARKRSATAAG-NEE---PEGRTKSKRIRAR------ESL--A
EIAAQDDDVVHEDPQNFVDQLSMFDEADQSVFDAINTLLLGVDLGTYQSAKAIREAFWQ-
GFNKIRHEESS--ENSKKNLRLLSDLKDALLDWS-DEKS----HAILTGHGNQDF-----
T----ENATGMSLFLQH-------------SRATSSKIVEQPAGSNEAALVSVARHINGG
AT-NAYDAAYHWLLSILTGRQD-------------WT-APSTSSYLREVWPEDMKQTVLQ
LILTTEPHLYEATRQ---RFSSLTRSKTLPGKGSNMGVA----MHFELAETLFELHLDLH
---------SAITSPTSNVDETTRIAQS-----------------------DRLMRWSSL
ADDFM-------------HLYLDRSTQPAM-TDPLILRFIWASTTYATLAEEVDKTH--V
VLCLEDLRRVLERTG---VDEIVLPNNGAMPVISVSAINQELSRLNTLDFFTSVF-DSD-
---------NSDPVAVIEKLEPILEADAIPIEDAAPSPSGEPDV-----------LTPQA
EQLVSFLRSGDASLKLFLWRRLQNAYTAISYAP----KVVSCLLRALETSVSELYNARHL
ETD-DIPRQ-ISMLKWLRDIDEILIRLVLK-------FLNEPS-ALECIDAA---HLRSS
LKAITALDKLLHGFVIY----DD--SVRIGQTPSPQLKGAASAKLFDKSKDRFKEILVRT
RILQFTLLREASVQD--------------------------PPAYPQVSDHLADFLSNVH
HAFGLRQYCKYANKAFVKLVKSELGKLKSL----EECSGDLAQVFFDLYQLRFASGIGDV
-NHGC-PTENLDRKTAWS-LVPTIMSY----A-ER--FNIKDLIKSELKLTIEKIQQALG
A-VKST---PALAYNKRIISAYLKSI-VVPEDLYRCIRGLGDLPTRPV---KSDTQAVAS
SGWYFLLGHLTLAKFKSVKRVNPSPTDELDIAATFFRHDLDHGIEKWETWYRLAQVYEAK
IEDDLIWNSTKLN--DARGDVALLERQAIHCYIMSTAVAMRLADE-------TPET----
-AQKIEDMLAEFGTRLYASSRPPLNMEAFRTDKQ-QRHMSSLV---DQTM----------
---------------------------------------------SKQPYHKAVGQYALW
RLAAYLLSRKLTD-----------RPKHWMVHYTRAKCLWKMFQSPDN-NGR---VSAED
VLDALA--ESIDAL--P-KKEKSNEP--ILEPHYKLVSIVYKMVRAKALT---YRQAEEW
M-QVTRYAQNIPL-PDEDE-----------------------------------------
------------------------WIP------------YVLGILKKLGTADKSNWHHRI
PAR-----------------AAHVLYDDDSSAA-GALGARHQFTQQIFTKT---MTIQVW
KPEHERPGRHYVYTGRYVTFFVHLLEQLSDRANMDQLVRRIRRKTTDFLDHSRLWEEVVT
SYVRLMRRIGNIADGRE--RALFDGMNFEEFTKKSEKLERWARD-PDTSSVF---LDIMR
DAIDLKRLNNSLMKGPLIDDLIGDSYAC-LYEEFV--------AQLPPEEQPKPQPALFP
QG-TFINMTTDLAGDNG-DSERARLNDM-------------LRAQGDGA--AD-------
GPLA-----VSISAP-------VGLGLQT-SSSFMGMVGQ--AE-VHRTTGKPGRTKT--
-VTRREIQRKAEAAIVK-------------------------------------------
------------------------------------------------------------
-----------PP---PIKTPILSKRLV--VEIPTRD-----------------------
------------------TS-SPIDKRLADTKD-------------EDPEGSRASSRRGS
I------------HDS----ADGEEDSGSELSDLED-----LDD-KK-------------
---------------------------QLLSELEHA-GEQADDAAENHGGD----EGDNG
--DGDGDGD---DADD-------AVEDEANDV----------------------------
-------YDEAGEEGE-VGEEGPDEEKSDVE-DDEMVD------------AGE-------
-------EIEIQDSQENVEV---EAKE-SAG-EGEEQTFHEAREET-IGDG---------
-----------------------------------------------------------
>XP_009154133_Exophiala_dermatitidis
------------------------------------------------------------
------------------------------------------------------------
------------------------------------------------------------
------------------------------------------------------------
------------------------------------------------------------
------------------------------------------------------------
------------------------------------------------------------
------------------------------------------------------------
------------------------------------------------------------
------------------------------------------------------------
------------------------------------------------------------
------------------------------------------------------------
------------------------------------------------------------
------------------------------------------------------------
------------------------------------------------------------
------------------------------------------------------------
------------------------------------------------------------
------------------------------------------------------------
------------------------------------------------------------
------------------------------MSGFTALNVEPEDTFEEEIDDTREIQLEEA
FKLYQNALRLHSQGPEYVQEALEAYKELLQSEVFK-YPEVVSEFAHEELD--DEVIPSSA
QLDA-------GSLPLLPSNAAESSASSIPQLIYLAFKNRGQLLLDIAHHQL---SNKEG
SRSDL-----------CQHYAKACDESLRDFAKALERDDTDLDLWKKAARVADV-LSTQR
IARFCLESVIAADDE-DFE----HSIDLSGL--DEAFAAGELDEVVALIQDDLTQLRGSE
MRPK-------------------SKLLARLKR-TNDPYP----------FLPKRAKVLEY
NDDRYRPLSFAVGQINLKPSS--PDLFSLGRVIRDTVLGIQEGSMA-----------LST
ATIVRAELQHPRL-----------------------------------------------
-MLDDTEM--------------TLNPDNKPGTD-----MPPVDNSPSESKEAP-LSPTTS
RSQPDSTIEVESLTLKHASEPEGGKDKETKKIE-EPDGDTIEVDQPHEGVS-ETPIVN--
------------------TRKRSATAAG-NEE---PEGRTKSKRIRAR------ESL--A
GMAAQEDETMHEDVQAFQDQLAVLDQADQLTFESANLLLQPIGLKLFDSAADVREAFWQ-
GDDKLSNEETS--KGAHMDLQLLADLKNALLEWS-DEKS----HAILHGHGNQDF-----
V----ENSAGMSLFLQH-------------SKIATSKRPIVPTGSDEAALVSAVTQINAG
AT-NIYDAAFYWLFSVLSSAQG-------------ET-TACTSSYLQDAWNEDMKETVVQ
LALVAEPQLYETMRQ---RLDWLATSQTGTGAQRDLEVA----RHFEFAETLFEMHLDLY
---------SAATRPNAKVDEVTRVGQR-----------------------DRLMRWSSL
ADDFM-------------HLYIDNSAEPTM-TDPLVLRLIWASTIYATLAEEVDKTH--V
VLCLEDLRTVLEQTH---VDPIFLPNNTSMPVISVSAIDQELSRLNTLDFFTSVF-NSD-
---------NSDPVAVIEKLEPILEASARSLEDDGSNPD-LLAG-----------LTPQA
DQLVSFLESGDAALKLFLWRRLQNAYTAISYTP----KVVSCLLRALETSVNQLYTSRHL
EAD-APDRQ-ISMLKWLRDIDEILARLLAK-------VLDEPA-AYECIDDS---HLRSS
LKATTALAKLLHGFVIY----DD--SIRIGQTPGPQLKGTASTKLYEKSKDRFKELLIRT
WILQYTLVKEATVQD--------------------------RASYPRAGDDLAEYLINLH
HAMGMRQYCKHANKAIVKLVKSELDTLETT----QDYSEDLAQVFFDLYQLRFASGFGDA
-DHGC-PPENIDRKTAWP-LVPTIMKY----A-ER--HNIKDLIKSELRTTIEKVQQALG
T-VKSN---PALAYNKRIITAYLKST-IVPEDLYRSIRGIGDLPTRPV---HGDTQVAAS
CGWYFLLGHLTLAKFKSVKRVNPTATDDLDVAAGFLRQDLDHNIEKWQSWYRLAQVYEAK
IEDDLIWNATKLN--ESRGEIALLERQAIHCYIMSTAMAMRLADA-------TLET----
-AHMIEDMLAEFGSRLYASSRPPLNMEAFRTDEQ-QRPLSSSV---DQTM----------
---------------------------------------------SKQPFHPPIREYSLW
RFAAYLLSKKLTD-----------RPKHWTVHYTRAKCLWKMFQSPEN-NGR---VSAED
VLDAIT--ESIEAL--P-KKEKSNEP--ILEPHYKLVSVIYKMVKAGALT---YTQAKEY
M-QATRYAHNVRL-AEDEE-----------------------------------------
-------------------GP--LWVS------------YVLDILKKLGNADKSNWHHRI
TAR-----------------AAHVIYDDDATAA-GALGARHQFTQQIFTKT---MTIQVW
KPENERPGRHYVYTGRYVTFFVHLLEQLKDRANMDQLVRRIRRKTTDFLDHGKLWEEVVT
TYVRLMRRIGNIPEGRE--RALFDGMNFEEFTKRSEKMETWARD-PETSSVF---LDVMR
DAIDLKRLNNSLMKGPLIDDLIGDSYAC-LYEEFV--------RQLPPEEQPKPQAAVLP
QG-TFINMTTDLAGDSE-DAERARLNDM-------------LRAQGDGA--AD-------
GPLA-----VSISAP-------VGLGLQT-PSALMGIVGQ--AE-VQRVPGKPGRTKT--
-VTRREVQRKAEAAIVK-------------------------------------------
------------------------------------------------------------
-----------PP---PIKTPILSKRPI--VEIPRRD-----------------------
------------------VE-SPMDRRLAEARD-------------EDQEASRPSSQGGS
V------------HDSADGEADGEENSGSELSDLED-----MGDEKK-------------
---------------------------QLLSELQNARDHGGEVENEGDGGDDEENEDDDG
--AGGDAGEDGGEGAEKEVVEGSGEEDDGAGE----------------------------
-------DEEEGEEGEDEGEEGEDEGEEGED-DEGLEEPAGHSADRQRPNVDD-------
-------SIEIQDSQENA--------D-GAGAGGRESTADGEASSTV-------------
-----------------------------------------------------------
>XP_013263318_Exophiala_aquamarina
------------------------------------------------------------
------------------------------------------------------------
------------------------------------------------------------
------------------------------------------------------------
------------------------------------------------------------
------------------------------------------------------------
------------------------------------------------------------
------------------------------------------------------------
------------------------------------------------------------
------------------------------------------------------------
------------------------------------------------------------
------------------------------------------------------------
------------------------------------------------------------
------------------------------------------------------------
------------------------------------------------------------
------------------------------------------------------------
------------------------------------------------------------
------------------------------------------------------------
------------------------------------------------------------
------------------------------MSSFTALNVELEDTVEEEVDDTKEIQLEEA
FKLYQNALKLHSQGSDFFQEARDAYKELLQSDVFK-YPEVVSDFAHDELD--EEVSASAA
HHDT-------GALALLPSNATESSASSIPQLLYLAFKNRGQFILDVARHQL---SDKHG
PRVDL-----------CRYYAKACTESIGDFAKALERDDTDLDLWKKSARVAEVLLSTQR
ITRFCLESVLAGDDD-DTS----QAIDLSGL--DEAFAAGELEEVVNLLEDDLTRLGKPE
KRPR-------------------SQLLMALRR-TNDPYP----------YLPKRTSRLEY
VDDRYRPLSFGGGQVRLKITS--GDLNSLGEVINQTIQAVHGGDVS-----------FNA
ATSVHVELPEGLV-----------------------------------------------
-VHQDRDM--------------PDSRDISP-------------SHDPTSVSQN-LPSSVS
IALVNGNQVYESPSGE--KEPPSERNAQHQDTRSENAENTIEVATQVLSTADELRNSV--
---------PPTSSGEPGSRKRSTAVAG-NEE---PEGRTKSKRLRAR------ESM--A
DLAAQEDEATHDDPQYFLDQLAFFEQTDQAMFDVVNSMLAKIDLQFYLSTEEAKQAFWQS
STNGTHHKLAS--DTSREDLILLADLRTALLNWT-DEKG----HAIISGHGHHDF-----
A----EKSTGMSLFLQH-------------SRPTLAKGMQPATNGDDSELIAVADLINAQ
PS-NIYDATLIWLSSLLISNKD--------------D-RSSKSLYLRQPWSTQLRHTLNS
MLCIAHAQIYETLRQ---CYFALEGADRATSSDHVADVQ----ALFGFVQSWFELHLDHH
---------SAIMSPSSDVPESARSSSE-----------------------TKLLQSASL
ANDVM-------------HLHLGMSGRPEL-DDPLIVRFIWASAICATLSQDVDKAH--V
LLCLQDLKALLQKSS---LEVIHLPNSTAMPVISTLAIDQEVSRLSTLDFFTNVF-DTD-
---------NSNPVAVIEKLEPILEPRSILGVDERPESS-RSDQ-----------RVPQM
ERLIQFLEAGDASLKLFLWRRLQNAYIAISYTP----KVISCLLRAIETSVHELFTTRHL
DSE-FDARQ-TSMLKWLRDTDELMVRLLPK-------ALSDNS-AFECVDDA---HLRSS
LKAVTSLTRILHGFVIY----ED--SVRVGQTAPPQLRGAASSKLFEKSKDRLREMLVRT
CLVQYLLLKEATVQH--------------------------PSSFGRAADDLAEYLSTVH
NCIGIRQYCKYANKAFVKLVKAELCTLSTQ----QDYTTDMTQVFFDLYQLRFTSGVGDT
-NHGC-PTENLDRKTAWS-LVPTIMTY----A-AK--YNIKDLAKGELRTTIDKIQSALG
A-VKSL---PPLMYNKRIISSYLKSP-IKSDDLYRCIRGLGDLPTRHA---ESDTEIAAR
NGWYFLLGHMSLAKYKSIKRVSPTPTDDLDTAASLFRQDLDHNINKWETWYRLAQVYEAK
IEDDLIWNSTKLN--DSRGDIALLERQAIHSYVMATAIAMRLPET-------VPDD----
-ALKIENMLAEFATRLYASSRPPLNMEAFRTDKH-MRHMSSRI---DMTM----------
---------------------------------------------SKQAYHPPVGSYALW
KFAAYLLSRKFSE-----------KPKHWTTHYTRCKCLWKMFTSPEN-RTRRRPVTAEE
VVEAIT--EAIEAL--P-KKEKSNEP--ILEPHFKLVSIVHKLVTRRAIS---YTQGEEY
L-QATRYAQGIHL-SEYED-----------------------------------------
-------------------GAGPEWVP------------YMLDILKKLGNADKSNWHHRI
IDR-----------------AAHVIYDESPGIA-GALGAKHQFTQQIFTKT---MTIQVW
KPENERPGRHYVYTGRYVAFFVHVLEQLNDRMNLDQLVRRIRRKTTDFLDHTKVWEAVTT
VYVRLLRRHGKIPDGRE--RALFDGMNHEEFTKKSEKMEAWALD-PDTTSVF---LDIMR
DGIDLKRLNNSLMKGPLIDDLIGDAYAC-LYEEFV--------AQLPPEEQPPAQPAPFP
QG-TFINMTADLAPSNDGDTERGRLNTV-------------LRAQGDGT--AE-------
LPLA-----LSVSAP-------IGLGLQGSSKPLPGGSGQAMPE-VPRVPGKPGRTKT--
-VTRREIQRKAEAAIAK-------------------------------------------
------------------------------------------------------------
-----------PP---PIKTPILSKRPN--IEVVLRDDQA--------------------
------------------DS-SPINPKEGDAKE-------------RTYD-SRASSRRGS
M------------RDS----ADGENDTGSELSDLDD-----LDDEKK-------------
---------------------------QLFSELERANERAEDA------------DGDEG
-------------GDD-------GEDDGGDDGGD--------------------------
-------EGADDDGQNDSLDEQNND-------DEEMED------------PEDEADGEVD
GEGEGEGEMEIQDSQENLAGDSPE---------DEQEEFHEAREQND-------------
-----------------------------------------------------------
>XP_016226830_Exophiala_mesophila
------------------------------------------------------------
------------------------------------------------------------
------------------------------------------------------------
------------------------------------------------------------
------------------------------------------------------------
------------------------------------------------------------
------------------------------------------------------------
------------------------------------------------------------
------------------------------------------------------------
------------------------------------------------------------
------------------------------------------------------------
------------------------------------------------------------
------------------------------------------------------------
------------------------------------------------------------
------------------------------------------------------------
------------------------------------------------------------
------------------------------------------------------------
------------------------------------------------------------
------------------------------------------------------------
------------------------------MSGFTALNVEPEDSFEEEIDDTKEIQLEEA
FKLYQNALKLHSQGPAFFNEARDAYRELLQSEVFK-YPEAVSEYTHDEND--DDAVTGIT
QPDS-------TLFSLIPTNAADSSASSIPQILYLAFKNKGQFALDVARHHL---PDKHA
DRAAL-----------CQYYMKACLESIHDFAKALERDDADLDLWKKGARIADV-LSSQR
ISRFCIESVLAGDDEGDSG----QAIDLSGL--DEAFAAGELQQLLKLLQDDLSRVQNTD
VRPR-------------------APLLLALRS-TNDPYP----------FLPSRPDHLDY
SDDRYKPSTFDLDMVKLEPAE--DTFPSLGEEITKAVHALQDVALA-----------AAS
AAPVHIEISDKGE-----------------------------------------------
-IRSATDM--------------IAENAAPASPTKA--------EPSLKLTESP-MTTPSA
GIQLEVEVATTSQPTLSDRGDKATDKATDPDTDMVSDHDTLAVITTSEPSDVHPVDGP--
----------EEHTAQSVSRKRSTTAAG-NEE---PEGRTKSKRLRAR------ESM--A
DLAAQEEVALQDDPQFFLDQLAVYENADQATFDVVNSLLSKFEMRIFLSAEEAKQAFWQD
KDLGAVPDTGS--KDA--DLKLSSDLRMALLNWS-DDKS----HAIINGHGNQDF-----
T----EKSTGMSLFLQH-------------SRSTSTRGTNPPAGSNESAFSHLVSQINST
PT-NLFDVAILWLYSLLASDKH-------------AN-AS-QSSYMRETWPEELKAMVTQ
VARSADEQVYQRLLQ---HHTLLGQRSDDISPATTEQIC----SLFELVQSLYELHLEHF
---------AQITGPSSETEDEIRSMEN-----------------------QRLNRWAGL
AELAM-------------SLYLDTMNQPRL-DDPLIIRYTWASTTQATLEPDIDKTH--V
LMCLQDLRALVEQTK---APALYLPNNTAMPVIDTTAIDQEVSRLSTLDFFTSVF-DTD-
---------NSDPAAVIEKLEPILEYGFDTVAVDSPSQD--LGD-----------VALKM
KELNNFLEAGDASLKLFLWRRLQNAYTAISYTP----KVVSCLLRSLEISVNELYTSRHF
GTD-DDARR-LDLLRWLRDIDELVIRLVPK-------VLSEDA-PFECVDEQ---HLRTS
TQAVVRLIRLLHGFIIY----ED--SVRVGQTSPPSLKGASSVKLYDKSKDRFREMLVRL
WTLQYTLLKEATVQD--------------------------PSSFTRAPDDLAEYVSFVH
NALGIRHYCKYANKTFVKLVKSELGALETQ----QDYSADMIQVFFDLYQLRFTSGVGDV
-NHGC-PTETLDRKTAWS-LIPTIMSY----V-SN--TNIKDLAKSELKGTIDKIQQAMG
V-LKNQ---PSLSYNRRTISSYLKTP-INPNDLYQCIRGIGDLPTRPV---VTETDVAAR
SGWYSLLGQISLAKYKSVKRVTPTPTDDLDLAASLFRQELDHNIYKWETWYRLAQVYEAK
IEDDLIWNSTKLN--DARADIALLERQAIHCFMMATAIAMRSSDD-------STET----
-AQKVEDMLSEFGTRLYASSRPPLDMEAFRTDKY-TRHLSSTV---DGRM----------
---------------------------------------------SKQPIYQPVDAYSLW
KFAAFLLGRKLTH-----------KPKPWLSHYTRGKCLWKMFQQPVN-ASRKRPVTAEH
VLEAFT--DAIESL--P-KKEKSSEP--ILEPHFKLASVLHKMVSRRVLS---PHQGWDY
M-QHTRYAQGITL-EEDDD-----------------------------------------
-------------------GP--EWIP------------YILAVLKKLQNADKANWHHRF
INR-----------------AAHAIYDVDRTLA-DALGAKHQFTQQIFTKT---MTLQVW
KPEYERPGRHYVYTGRYVDFFVQILVQLNDRANLDQLIRRIRRKTTDFLNHTKVWEDTVV
AYVGLLRKHGKIPDGRE--RAVFDGMNHEEFTKKSEKVEQWALD-PETSSVY---LDIMR
DAIDLKRLNNSLMKGPAIDDLIGDSYTC-LYEEFI--------RQLPEEEQPAPQPMAYP
QG-TFINMMTE-SNTGDDGA-------L-------------NRSQADGV--TE-------
GPLA-----VSVSAP-------LGLGVQGTPT---MTTGHVVPD-VHRVPGKPGRTKT--
-VTRREIQRKAEAAIAK-------------------------------------------
------------------------------------------------------------
-----------PP---PIKTPILSKRPT--IEIVIKSDRG--------------------
-------------------D-SPLDKRVSSAKG-------------EDADHSRASSRRSS
M------------VDGGDKSVVADDDSDSELSE--------PDDDTK-------------
---------------------------QLFSELEQAGE-----------------HGDDA
-------GEEDGEGQD-------GGEDESGED----------------------------
--------RDDDDH------------------DEEMADAEGDGDGDGEGEGEE-------
-EMEGEGELEIPETQDVGNAPEKENSS----DGEENDEFHEAVEQNEG------------
-----------------------------------------------------------
>XP_013270366_Rhinocladiella_mackenziei
------------------------------------------------------------
------------------------------------------------------------
------------------------------------------------------------
------------------------------------------------------------
------------------------------------------------------------
------------------------------------------------------------
------------------------------------------------------------
------------------------------------------------------------
------------------------------------------------------------
------------------------------------------------------------
------------------------------------------------------------
------------------------------------------------------------
------------------------------------------------------------
------------------------------------------------------------
------------------------------------------------------------
------------------------------------------------------------
------------------------------------------------------------
------------------------------------------------------------
------------------------------------------------------------
------------------------------MSGFTALNVEPEDSFDEEIDDTREIQLEEA
FKLYQNALKLHSQGPQYFQEALEAYQELLQSEVFK-YPEFVSDFTHEELD--DEAAPGTT
QIDP-------ASLPLLPSNAAESSASSVPQLIYLAFKNRGQFVLDVARHQR---LNKKG
SWAEL-----------CQYYAKSCHETIRDFAKALERDDTDLDLWKKAARVSDV-LSTQR
IARFCLESVLAGDDD-DAE----QSIDLSGL--DEAFAAGELQEVVDLLQDDLGRLRSSD
TRPR-------------------DQLLTALRE-TNDPYP----------FLPKRAKTLEY
LDDRYRPLSFGVASITLQPAS--NDLSSLGQAILHTILGIQDGFMT-----------LGT
ATTVKIEVGNLQL-----------------------------------------------
-VDRDAET--------------MLAPEAASREDQ---------NQKGQAHAQT-FIEDAI
R---DSPVE-EPL-----SDPASSGQKGETLNE-LGDGDTIEVRTVPRQQE-EVARPT--
------------------SRKRSSTAAG-NDE---PEGRTKSKRIRAR------ESL--A
DLAAQEDDAAQEDPQYFNEQLAIFEQADQATFDVVNSLLAKLDMRTYLSTEEAKNAFWR-
GTEDRRDDLSV--EESRKNLVLLTDLRTALRDWS-DEKS----QAIIYGHGTQDF-----
V----EKSTGMSLFLQH-------------SKPVISKGIEPSAASSQAALVSLVHLINAG
ST-NIYDAAFHWLFSMLVGSRG-------------QD-MPPDSSYLRETWPAETKQTVVQ
LAITIEPHLYEFLRQ---FFISLTNAKPVPANDETPDTR----ILFEFVETLFEIYLDVH
---------SAITNPSSQVEQNTRIGHG-----------------------DRLMRWATL
ANDFM-------------HLSLDQFNQLEV-TDPLILRFIWASTAHATLADEVDKSH--V
VLCLEDLKRLLQRAG---AEAIYLPNNAAMPVISILAVDQEISRLSTLDFFTSVF-DSD-
---------NSDPVAVIEKLEPILEPGSKAVENDSPSSG-VTSD-----------RMSQT
EQLIHFLASGDAALKLFLWRRLQNAYTAISYGP----KIVSCLLRAIETCVDELYSSRHI
ESE-PGSRQ-ISMLKWLRDIDELMTRVLVK-------LFNDPT-GFECVDDA---HLRSS
LRAMTAMTKLLHGFVIY----ED--SVRVGQTAPPQFKGASLAKLYDKSKDRLKEMLVRA
WILQYMLLKEATVQD--------------------------PTRYNRAADDLAEYLCTVH
HAFGVRYYCRHANKAFVKLVKWELGDLATK----QDYSDETAQVFFDLYQLRFASGVGDA
-NHGC-PPENMDKKTAWS-LIPTIMKH----A-EK--FSIKDLIKNELKGTIDKIQQTLG
A-VKNS---TGILYNKRIISGYLKST-INPRDLYRCIRGIGDLPTRIA---HNDTEIAAS
SGWYFLLGYLTLAKYKSVKRVNPTPTDDLDIAVSFFRQELDHGIENWETWYRLAQVYEAK
IEDDLIWNSVKLN--ESRGDIALLERQTIHCYIMAIALAMRSADD-------RPET----
-AQKMEDMLTEFATRLYASSRPPLNMEAFKTDKY-LRHMSSHI---DQTM----------
---------------------------------------------SKEPYHKPLGQYALW
HFAVHLLSMKFTE-----------KPKPWTTHYTRAKCLWKMFQSVEN-CGR---VSADD
VLEAII--EAIETLPKP-KKEKTGEP--ILEPHFKLVSVIHKMVRRHAIT---YAQAEEY
M-QATRYAQGVHL-SKDDE-----------------------------------------
-------------------GV--EWVP------------YVLEILKKLGQADKSNWHHRI
TDR-----------------AAHVIYEDDPSLV-GALGAKHQFTQQIFTKS---MTVQVW
KPEYERPGRHYVYTGRYVSFFVHLLEQLKDRANLDQLVRRIRRKTTDFIDHIKIWEEVVT
TYVRLLRRIGKIDDGYE--RALFDGMNHEEFTKKSEKMEKWAHN-RATNSVY---LDIMR
EAIDLKRLNNSLLKGPIIDDLIGDSYAC-LYDEFV--------AQLPPEEQPKPQPPPLP
QG-TFINMTTELANSGESDVQRARLHNM-------------LRAQGDGA--AD-------
GPLA-----ISISTP-------VGLGLQNSPNTFAGQ-NI--PE-VTRAPAKPGRTKT--
-VTRREIQRKAEAAIVK-------------------------------------------
------------------------------------------------------------
-----------PP---PIKTPVLTKKPI--LEMPSKTLGEPS------------------
-----------------YMD-SPLDKRLATTKD-------------KDIDGSGTGSRRGS
V------------QDSADGEADEEDNSVSELSELED-----IDDEKK-------------
---------------------------QLLSELANAKELAEEEEEEE--------EEDDG
GEDGDEEAE---NGED-------TSEDVAEDVVE--------------------------
-------SDEDGDGAD----DSVSDLKSDRE-DEEMVD------------AED-------
-------EIEIQDSQENVEVPESEEKD-TPG-DGEEQEFHEAQEEHDPDPDQAG------
-----------------------------------------------------------
>XP_018004547_Phialophora_attinorum
------------------------------------------------------------
------------------------------------------------------------
------------------------------------------------------------
------------------------------------------------------------
------------------------------------------------------------
------------------------------------------------------------
------------------------------------------------------------
------------------------------------------------------------
------------------------------------------------------------
------------------------------------------------------------
------------------------------------------------------------
------------------------------------------------------------
------------------------------------------------------------
------------------------------------------------------------
------------------------------------------------------------
------------------------------------------------------------
------------------------------------------------------------
------------------------------------------------------------
------------------------------------------------------------
------------------------------MSGFKALNVESES--EEEIDDTKEIQTEEA
FKLYQTALKLHSQGPLYYDEARTAYDELFRSDLFK-YPEALSEFAHDLVD--DTPILPVL
PTEI-------EPVLVLPSNAAESSANAIPHLVYLAHKNHGQFELDYARHQA---SGTSA
AKIAQ------------DYYDEACNIGLKNFAEALERDDTDIDLWKKAARVAEV-LATPR
IARFCLESVLAGDD--DSA----QSIDLSGL--DEAFAAGELKDLVALLKDDLSQLRSAG
VHPK-------------------PLLLSLLRK-SNNSYP----------FLPSRDDIANS
KSAKRDLATFPIQKISLTSNSVFDEFVDAAEDLERTPSAVADGG----------------
------------------------------------------------------------
----DIAM--------------TDGSEPQAPIT----------ETVESPEESA-AVVPAV
SEPVMAPPQTELP-----------------------------------------------
------------------SRKRNSTTAG-NDD---NEGRIKSKRLRAR------ESM--H
DMAAPEEELVPEPTSHQSWNWTVLKAADADMLKQADHFLQRLDLAQYGNSD----SLWE-
SASGTHKNSSAELETSGTHGSPAADLCAALRAWT-DECS----QAILHGHGSQDF-----
T----GKTAGLTLFQQH-------------LKVSQPDEVTAAPVQHSDDIAVLIKELSQP
ST-TLYDAVFAWFLSICTSIEE-------------TNGKSIASSYLREIWPAELKQLVVQ
LLVRTEQPLISMLEQ---LHTRISDSTGPAVSSTT--VA----RLTELVLTIFELHIDIH
---------SAITHPSSQVNNATRIEQT-----------------------DRLERWALL
TDMFI-------------RIYSQVQPDAES-VDDLLVRFLWASTTYAAKADDVDRSF--V
MTGLQDLQRILQEFE---VRPIALPNNAAMPLISAEAAEQESFRLSTLDFFMSVF-DTE-
---------NDDSVAVIERLEPIMEADLLHDSELLPDSE--------------------A
GRLIQFLNSGDAALRLFLWRRLQNAYTTISYTP----KVISCLFRALETIVQEIQRVFEA
PSD-ESVRQ-LTLLKWLKDADELLSKILSK-------ASGESN-AMEALDEE---HLRSS
LVAVTCLLKVVHVHALY----ED--QVRFGMMSPPTFKGAASAKLYEKSKDRFREMHVHL
WCVQYLLFKEATTQY--------------------------AEQFPDAANDLADYLCTTH
HALGQRHYCRYANKQLVRLVKSELNTLKTT----NNYLGDMAQVMFDLYQLRFKNTEGDF
-EHGC-SAENLDKKTAIS-LIPMVTMY----A-KQ--LPMKDLLKSELRNTIEKVQAASG
T-VKSG---PIVLQNRKLMGTYLKSQ-LIPDKFYKAYKGQGGLVTLPI---EDDDSIKAK
HGWYFLLGHITLAKFRSVKRVSPTPTDDLDTAATLLRQDLEHNSEKWETWWRLAQIYEAK
IEDDLIWNAAKLN--DSRADIASMERHSIHCFLMATTMAMRTTDD-------DTDT----
-AQKIQDMFREFAIRLYSSSRPPLSMEAFKTDKT-SRHLSNLM---DQSM----------
---------------------------------------------SKVPLNAAWTPYQLW
KYAAGLLRKKFTN-----------RPKPWNAHYYHHKCLWKIFQSPEN-QQSRHPITPQD
VLDPLL--SSIAAL--P-RAQKASDT--ILEPHIRLVSVLHKLVRLEAIS---PHFGAAT
LKESSRFATGLNM-AEDEY-----------------------------------------
-------------------GP--DWEQ------------YLLNVLKRLTAADKANWQHRI
INR-----------------AAHIIYDSERNIA-GALGAKHEFTQQIFTKT---MTYQVW
KPENERAGRHYVYTGQYVSFFAHLLDQLQDRGNLDQLVRRVRRKYQDFINHTQVWEHLAT
TYVRLLRRVGKIPEGRE--RALFDNTSFEEFSRLSELLEVWALD-GGTSSVV---LDIMR
DAIDLKKLNNSLLKGGIIDDLIGDAYAC-LYEAFV--------SQLSEAERAPPQAIAAT
AGPSFINVTPDHVGP----------NGI-------------LTEHGLGI--NT-------
ANTSPSHHFVTPLNP-------IHDNQQNPSTPGPGPIRAVPPN-------KPGRAKT--
-ITRREVQRKAEAAIAK-------------------------------------------
------------------------------------------------------------
-----------PP---PIKTPTLSKRPV--IEIPSQSRRGAI------------------
-----------------SEAGSQVGSRINSAA--------------SSRRGSIASSRRNS
VGEGSADGDEDEERDGDDGEAGNEADDESELSDAGS-----DEEGGK-------------
---------------------------AARERIKSTKMFPKQHNGLLDGAGS---DADDD
-------DEEDDEGEDAVAAQAAARRDW--DQID--------------------------
-------VDERGN-------------------DVEMGE------------ADR-------
---DGTQELEIPESQNIGDEPAKDDGDAI-------------------------------
-----------------------------------------------------------
>NP_596576_Schizosaccharomyces_pombe
------------------------------------------------------------
------------------------------------------------------------
------------------------------------------------------------
------------------------------------------------------------
------------------------------------------------------------
------------------------------------------------------------
------------------------------------------------------------
------------------------------------------------------------
------------------------------------------------------------
------------------------------------------------------------
------------------------------------------------------------
------------------------------------------------------------
------------------------------------------------------------
------------------------------------------------------------
------------------------------------------------------------
------------------------------------------------------------
------------------------------------------------------------
------------------------------------------------------------
------------------------------------------------------------
------------------------------MATFTPLNAASEDLDKEK--RTLEIRIEEA
VQIYQNALSAQKQGDD--NAATKYYDELLNVRILRELPFTV-------------------
-------------------NSNYKKNNALLLLHYLTRKNHGLFLLSKLQSLLSLDPSTDP
--------------------IPVYRDALLDFAIALACDYNDIELWSFVAELAEK-LEMPR
IQRFALESSF-----------------YTGY---EPFDAERVFTNI----DDLNPGKLIS
LQNL-------------------YNLLKKLGG-IAEPLPQLDLSISSLYTLPSFFPQLPT
PSFHRRSINLCPKIKKLQLSH--DTLHGFLDLVLYALQINEKKTPT-----------RGF
PSTLIIHVHSLNLSTAESHDL---------------------------------------
-ESTDSEL------------------------------------WSEISDAGPDTNTINT
AAKLSEPVYAKDIVPPPSDNLPKPQ-----------------------------------
------------------LLKRP------IDD---SDVRI-SKRSRGRDLRTPSESNLFS
LIASITSDINEQIQKRFPDATSPF--SGESMFREYSSIF---------------------
-----------------------EDYHQLLVNFP-SEGSIPDLDVSTDSAANGAFSKMIL
I----DLAMHSANRLEH-------------MQVP------------DGYLLQLLSEVNSL
NM-VPAELATFFVESMLRPR------------------KLEPPFYLQQCWGKIFKKKFTT
ICERIESTLHELVKA-----------------------SLQTPEVFNISQSLFELFLDDY
FLALKFSSNDQKDDNVSEIPTESLEYKK-----------------------LRCLRWKSL
TEQVV-------------ELQPSCKSSS---QRHLIIRNSWARNLLLRLTG-CSSEA--I
VENFKQLRCLLQE-N---SDSLELLNSQCMADLSVQVVDFELSKLQTVEFFNTLFMNTK-
---------NLDFNAVIKNLEPVLSPENKFAED------------------------PQA
KFISQFLEKTSTEFQIHLWYLLYQAYSSAHRPY----NSLLCAFQSLKIILIRLCSSSFS
IQD-AGRRQ-AELLGMLNFSSNLFRIIWQK-------LHEQPDILSPCNEM-------TV
IDCIRIILIYLRTFAIYVGIDEDISDQRIPKPSNPEF---------DSYAQTVKDSLMSG
WCIFYTLFAHLLHYD---------------------------FIKADAQKLLPQILTAIH
SQYSFRGYCSSSNQSFLELSQTECQRLDAW----EN-ENEILQCVCCRFNLIIGSEYYVP
QSHQS-DSVNLTSNDAIK-IIPFILGF----AVKR--SHGWVMPRSDQKNALEIICKVIR
FPGENN---ADVYFNKCAIKEFLERD-ISPQLTKMLLKSNDILGLREI---GSKVVDDRV
RGLYYAQSQVLFGYYRSRLKGSRC-INDLLVIIKYFLLDLYLNPRRQDSWYTCSSVFSSL
ADEELGWSAEQIC--LADDVINEYRRKAILCNLMALSL------P-------FTQD----
-KLFKANVYFDFAMNLYASARPPLEMAAF-LPSE-TRVFSGASGLYNLSM----------
---------------------------------------------------KPIEVSKVI
ALAADYFGMS-AE-----------LSNDWRALYMLGKACRK----------------CGD
MENALVHFEAAAAL-APTKSGSGSQQALLIEPHYALLSNLSKA----------AIEGSVE
IVQILSYLRRIRH-PPKDS-----------------------------------------
-------------------GSLLEVKNEDVNIYKRNALLFILKALAEMRILDKQSWHHRP
TYR-----------------IAKIM----EHLG-NVQQAKEEMETLFSYKTSGKSLLNIW
RTPNERPGRHFYYGATYSRYLLSLFYKTNDKVNFLQFLKRFRRSSSTIYEHRQIWLDIMI
KYLEDLRLQHSVKETQ------INDLPLVEFKYVYKEISLLDEQ-------K---LSLLH
QVYEIRKLNNGLYPTIKVDDFLIDCFMS-LYNEVK--------SSISPLD----------
---------------------------------------------------AN-------
IPNSP----STITAK---------------------------PLNDEKAINNENSVKQKT
VITRKDVVSKVLALFR--------------------------------------------
------------------------------------------------------------
----------------PHRE----------------------------------------
------------------------------------------------------------
----------------------------TYYRETQNKILQKLASTSS-------------
---------------------------SLVRSFTEDSSQAGESPGI--------------
------------------------------------------------------------
--------------------------------HEEIQ-----------------------
------------------------------------------------------------
-----------------------------------------------------------
```
