## Supplementary material for "Coding Sequence Insertions in Fungal Genomes are Intrinsically Disordered and can Impart Functionally-Important Properties on the Host Protein": MAFFT_MSAs: XP_019330895.1_blasthits_MAFFT.txt

```
>XP_019330895_Candida_albicans
------------------------------------------------------------
------------------------------------------------------------
------------------MLQ-CILIALILTVSITAN-------VHPIIIHGHYFIDSIT
KEPFYIKGIDYQPGGSSAVS--ELNDPLSDPDKCARDIILFQELGINTIRIYSINAHLNH
DKCMTMLAKAGIYLFLDVNSPLPHHHLNRYE-PWNSYNLYYFENVFKVVEQFSHYNNTLG
FIAGNEIVNDPISASVAAPYVKAVVREIKSYIEYNAPRTIPVGYSAADDLNYRMPLAQYL
ECGDDN-P--KESVDFYGVNSYQWCGDQTFYSSGYNILVNDYKHFTKPMFFSEYGCNEVL
-------PRNFDEVPVLYTNDMIDVFSGGLVYEFTQEPNNYGLVKVLSN-GDVKVLRDFI
QLKNKFDTLPELDY-SYI-------IQSMKENAKDIHQKLTTFKT-SI----PKCELS--
-----YP-NLDI-SRGVP--PT------------------------------IAQTLIET
GV--DAKRGEYVT-LS-----------------NEDLTTTYKFFQESGEKLAIVNRIETM
VE---------------------------VDEKALENRETPQEPA---------------
-ESAEPAEPTEPAEPPS----------------------------------------PPP
ST-P-------FIDFIHKLIDPFKTFC---------------------------------
-------------------------ANLFN-------------------
>XP_002419687_Candida_dubliniensis
------------------------------------------------------------
------------------------------------------------------------
------------------MLQYTILIFLIFIEYCTAN-------IHPIIIHGHYFIDSIT
KEPFYIKGIDYQPGGSSAVS--ETTDPLSDPAKCARDIILFQELGVNTIRIYSINAHLNH
DKCMTMLAKAGIYLFLDVNSPLPHHHLNRYE-PWNSYNLYYFENVFKVVEQFSHYNNTLG
FIAGNEIVNDPISASVAAPYVKAVVREIKSYIEYNAPRTIPVGYSAADDLNYRMPLAQYL
ECGDDN-P--KESVDFYGVNSYQWCGDQTFYSSGYNILVNDYKHFTKPMFFSEYGCNEVL
-------PRNFDEVPVLYTNDMIDVFSGGLVYEFTQEPNNYGLVKILSN-GDVKVLRDFI
QLKNKFDTLPELDY-NYI-------IQSMKENANNIQTKLKNFKT-SI----PKCELS--
-----YP-NLDI-SKGVP--PS------------------------------IAQTLIET
GV--DARRGEYVS-LS-----------------NDDITTKYQFFQESGEKLNIVNRIETL
AD----------------------------EEAPLENR---QEPV---------------
-E----------APPEL----------------------------------------PPP
TTNP-------FVDFIHKVLDPFKTFC---------------------------------
-------------------------ANLFN-------------------
>XP_002545331_Candida_tropicalis
------------------------------------------------------------
------------------------------------------------------------
------------------------------------------------------------
------------------------------------------------------------
---MTMLAQAGIYLFLDVNSPLPHHHLNRYE-PWNTYNLYYFENIFKVIEQFSHYNNTLG
FIAGNEIVNDPISASVAAPYVKAVVRDIKTYIEYNSPRSIPVGYSAADDLNYRMSLAQYL
ECSDDN-P--KESVDFYGVNSYQWCGDQTFYSSGYNILVNDYKGFSKPIFFSEYGCNEVL
-------PRNFDEVPVLYTNDMIDVFSGGLVYEFSQEPNNYGLVEIQPN-GDVKILRDFI
QLKKKFDTLPELDY-NYI-------VQSMKDNAKEIQTKLKNFKT-SI----PKCELS--
-----YP-NLDI-SKGIP--PS------------------------------IAQTLIET
GM--DVPHGKYVE-LT-----------------AEEMTSHVKYILENGETLNIVNTIDIL
VDLEFESHTIKSQKLKTDTVTTLFGSSLSVHSSTLAKSSQTQSQPHTPLPSSSPSPSPSH
SESEPSAPKVDHSPAPK-------------------------------HDRGLTSPIDEE
NNNA-------FMEMFHKVIDPVRNFC---------------------------------
-------------------------ANLFN-------------------
>XP_003869950_Candida_orthopsilosis
------------------------------------------------------------
------------------------------------------------------------
------------------------------------------------MCKGHHIISRIR
HQY------------------------------------------------------LNH
DKCMTMLASAGIYLVLDVNSPLANHHLNRYE-PWTSYNSFYFENVFKIVQQFSFYNNTLG
FLAGNEVINDPISASVSAPYIKAVIRDTKNYININSPRPIPVGYSAADDLNYRIPLAKYL
ECADNN-L--MESVDFYGVNSYQWCGDQTFYSSGYNILVDDYKGYSKPVFFSEYGCNEVL
-------PRNFDEVPALYTNDMIDVFNGGLVYEFTQEANNYGLVEILPN-GDVKLLRDFL
QLKHKFDSVPELDY-YFI-------VESMKENAKEIQMRIKQSQS-IV----PRCEDS--
-----YP-NLDI-SRGVP--DT------------------------------IVDIMIDT
GV--NVEPGRFVH-LD-----------------KSELQTKSVFYQPNGEVFNTLYEIDVV
VD---------------------------FEIDNDNKNDKKRSQKSSTYSPHDQNDKTQA
GEVQKQVQHEDPEPTPQ-------------------------------KKPQKNEKDHEG
ANEHDEDKPNVIVETFHKVTDSVKNFW---------------------------------
-------------------------ASIFT-------------------
>XP_001526634_Lodderomyces_elongisporus
------------------------------------------------------------
------------------------------------------------------------
-------------MLFKSLIPSALLAVSSLLTSAKAED------LPAIEVVGNKFYYSNN
GSQFYIKGIAYQQNTVNSSD--SFVDPLADAKTCKRDIPYLQAVDTNVIRVYALDVEQDH
TECMEALADAGIYVIADLSQP--DESINRKS-P--EWTLDLFQRYTDVVDKFANYTNVLG
FFAGNEVTNDE-TNTDASAYVKAAIRDTKAYIKAKNYRSIPVGYSSNDDSTIRVALADYF
ACGDQ-----DERADFFGINMYEWCGSSSYKSSGYQTATDDYEKLGIPIFFSEYGCNEVQ
-------PRKFQEVGTLFGSDMTDVWSGGIVYMYFEEENNYGLVTIDSN-GDVSTLADYN
YYKSEIQSISPSSA--------------TINTETSTGVSSA-----------TSCPTA--
-----TD-VWSA-STDLPPTPDKDICDCMQASLKCVVKDSVDTDDYSDMYDYVCSKVDCS
GISTNGTTGKYGA-YSPCSDKEKLSFVLNLYYLDQDENSSACNFGGSGTTQSASTASSCS
AY-------------------------------------------------LSSAGVSGL
GSLSGSVRTDTSKATDSADSGSSGSGSSGSGSSS--------------SSGSSDSTSSSS
SDKKSAASTISLSVLTKTGVVALSVVLGFGMIMI--------------------------
-------------------------------------------------
>XP_007376708_Spathaspora_passalidarum
------------------------------------------------------------
------------------------------------------------------------
-----------MHYINLISFKVLIVLSILFINQVGAY-------VHPITIHGHFFVDSVT
KEPFYIKGIDYQPGGSSAVS--NHKDPLSDPEICARDIILFQELGINTIRIYSVNADLDH
NVCMTMLATAGIYLVLDVNSPLPNHHLNRYE-PWTTYNLFYLENVFKIVEQFSYYNNTLG
FIAGNEVVSDPTSASVAPPYIKGMIRDIKTYIEYNSPRTIPVGYSAADDLNYRMSLASYL
ECADEN-P--AESVDFYGVNSYQWCGEQTFYSSGYNILVNDYHGFTRPVFFSEYGCNEVL
-------PRNFDEVQVLYTNDMIDVFSGGLVYEFTQEPNNYGLVEVQPN-GDIKLLRDFM
QLKKQFDSIPELDY-AFV-------ANSMRTNAREIHSKLKQYKS-AI----PKCGES--
-----YP-NIGI-SIGIP--VS------------------------------IAENLIET
GV--KVKPGHYVH-LE-----------------PHQLTTKYNIFQANGEKYPTYLSIDIL
VN---------------------------VTQDEPESSVTPPSVVPHVKNPHSPPPETTE
IEEEFPNEEEDVAESDP----------------------------------------DNT
TTKS-------FRGMFQRVATSFKKLY---------------------------------
-------------------------SSLFN-------------------
>XP_043049103_Scheffersomyces_spartinae
------------------------------------------------------------
------------------------------------------------------------
------------------------------------------------------MADSVT
KEP--------------------------------------------TIRIYSVNPELNH
DVCMSMLAAAGIYLVLDVNSPLPDHHLNRYE-PWQSYNARYLENIFKIVEQFSYYNNTLG
FFAGNEVINDDISASNSPVYVKAVIRDMKEYIAHNSPRIIPVGYSAADDLKYRLSLSSYL
ECMDDT-M--AETVDFYGVNSYQWCGQQSFHTSGYDVLVNDYSAFSKPVFFSEFGCNEVT
-------PRIFEEILALYSNDMVDIFSGGLVYEFTQEPNNYGLVKVLEN-GNIELLSDFM
ALQDQYLRLPPLDY-FHI-------AQSMRKNSKELQQAITLHKQ-MV----PVCEDE--
-----YH-NLDV-SRGVP--VS------------------------------IASELIEN
GV--KVRQGKYVP-LS-----------------TEQRTSQFDVFQ-GGSMLLKNPEFRIT
VD---------------------------YMSGTEIQRAKGFQ-----------------
------------------------------------------------------------
------------NSMYYQFLQPLY------------------------------------
-------------------------------------------------
>XP_001384322_Scheffersomyces_stipitis
------------------------------------------------------------
------------------------------------------------------------
------------------------------------------------------------
---FYIRGVDYQPGGSSGIS--ANRDPLSDPDICARDISLFQELGINTIRIYSVNPDLNH
DVCMSLLASAGIYLVLDVNSPLPNKHLNRYE-PWTSYNIDYLGNVFKVVEQFSYYNNTLG
FFAGNEIVNDVTSAKNSPIYVKAVVRDIKMYIEYNSPRPIPVGYSAADDLMYRMPFSEYL
ECYNEN-P--AESVDFYGVNSYQWCGEQTFYTSGYNILADDYSDYTRPVFFSEYGCNEVL
-------PRRFEEVKSLYSSDMIDVFSGGLVYEFTQEPNNYGLVEVLPS-GDVRLLPDFI
QLQKQFESLQDLDISSQV-------ASSMRKNVKDMQQRLKTQKS-IQ----PTCQAA--
-----YR-NIDT-SKGVP--QS------------------------------LAEDLIEM
GV--EVTKGKYVP-LT-----------------EDQLTSKFKVFEPNG------------
------------------------------------------------------------
------------------------------------------------------------
------------------------------------------------------------
-------------------------------------------------
>XP_020062841_Suhomyces_tanzawaensis
------------------------------------------------------------
------------------------------------------------------------
---------------------MKWIICLFALRMCWAF-------VHPIKVHGHYFVDTVT
EEPFYVKGVDYQPGGSSAVS--LSNDPLSDPKTCARDVILFQELGINTIRIYSINPDLNH
DVCMSLLATAGIYLVLDVNSPLPGQHLNRYE-PWTTYTTDYLEHVFKVVEQFSYYNNTLG
FFAGNEIINDNSSATHSPTYVKAVIRDIKRYIEKNSPRVIPVGYSAADDLRYRMPLADYL
ACVQDS-S--LDAVDFYGVNSYQWCGEQTFYTSGYNLLVADYSHYPRPVFFSEYGCNEVS
-------PRLFEEVRSLYSTDMADTFAGGLVYEFTQEPNNYGLVEIMEN-GDVNLLEDFI
QLKTQFDIL-TLDY-QYT-------TSSTLEHTDEILAKSRTFNY-SL----PECEAN--
-----YE-NLDT-SKPLP--ST------------------------------AANLLINL
GV--KVERGKFVN-LD-----------------PDQLTSSYKVSRSGGPDYPLPRKVNEL
IN---------------------------IMSGS--------------------------
-EIKKPSRISNHANGT--------------------------------------------
------------------------------------------------------------
-------------------------------------------------
>XP_020078650_Hyphopichia_burtonii
------------------------------------------------------------
------------------------------------------------------------
-------------------------MLAYLLPVIWAY-------VHPITVHGRYFVDSVT
KEPFYIKGVDYQPGGSSGVS--ESKDPLSDPNECARDVLLFQDLGINTIRVYSINADLNH
DVCMSILATAGIYLVLDVNSPLPGHHLNRYE-PWVSYNEEYLENVFKVIEQFSYYNNTLG
FFAGNEIINDKTSAKNSPVYVKALIKDIKQYIEYNSPRSIPVGYSAADDLQYRISFSDYL
ECIDTS-P--AESVDFYGVNSYQWCGEQTFYSSGYNVLVDDYSTYSKPVFFSEYGCNEVV
-------PRAFEEVQALYSTDMIDVFSGGLVYEFTQEPNNYGLVKLEEN-GDVKLLKDFM
SLKSQYDILPEINY-RHV-------ANSMKKNAKQIQTRLKTHKF-SL----PECEPT--
-----YN-NLDI-SKGPP--KS------------------------------LAENLIEN
GV--KTSRGKFVP-LD-----------------NDQLTSTYKILDVNGDAYFADPKIERV
ID---------------------------IMSGKE---------ITRVHHSRGFHNCTYS
DLEDSSDESSDYSSFTD----------------------------------------ESE
EPDS-------IHTLYFKASKFLRHLY---------------------------------
-------------------------KAIADKFSEN--------------
>XP_015465254_Debaryomyces_fabryi
----------------------MLKQFV--------------------------------
------------------------------------------------------------
--------------------------FLLGILTLGLA-------IEPVEVKGNAFFVKGS
NERFYIRGLDYQPGGSSNLF-----DPLADKDTCERDIKYFKDLGINTLRVYSIDNTADH
DDCMSLLADAGIYVIIDVNIP--DASIARND-AKCSYNTMYLNEVLASVNHLAQYDNVLG
FFAGNEVINDEESTSAAT-YVKAVVRDIKTFIKNKKLRSIPVGYSAADIEENRLETAQFF
NCG-DDE---MARVDMFGFNDYSWCGRSSYTTSGYDKKVEEYSNYSIPLFLSEYGCNKAT
-------PRPFTEVEALYSEKMTKVFSGGLVYEYSEEDNNYGLVKLSSDNKTVTTNDDFD
NLKSEFSKTSNPKG----------------------------DGDYQSDLDYSKCPSV--
-----NS-NWNA-TSKLPSTPK------------------------------GALKYVNA
VV------------------------------------------DPEGNGFDASTQWACV
DG------------------------------------------------NNDVDDSSDY
KNGKKTGSSSSTKT-SSSSSSSSSGSGSGSGS----------------GSSSSSSRQSGA
--NTLNYTYLNLIVALAGFLI---------------------------------------
-------------------------------------------------
>XP_002770755_Debaryomyces_hansenii
------------------------------------------------------------
------------------------------------------------------------
-------------------MRCFLVITCLILKSVEAF-------IHPITIRGKSFVDSVT
QEPFFIKGVDYQPGGSSGVT--DTKDPLSDPKECVRDIIMLQDLGINTIRIYSINADLNH
DICMSMLAAAGIYLVLDVNSPLPNHHLNRNE-PWKTYNEQYLKNIYKVVEQFSYYNNTLG
FFAGNEIVNDKISAKNSPTYVKAVIRNLKKYIDYNSPRQIPVGYSAADDLDYRVSFSEYL
ECVDDS-V--TDSVDFYGVNSYQWCGEQTFYTSGYNILANDYSSFSRPVFLSEYGCNEVL
-------PRRFDEVQTLYSSKMNKIFSGGLVYEYSQEPNNYGLVSILDN-GDIKVLPDFI
ALKSQFESLPLIDN-YQF-------IQNTLGNLKGSQ------KS-SL----PKCKKT--
-----YS-NLNI-DKTVP--K-------------------------------IANDPMYS
NI--DVERGKYVE-LN-----------------EDDLISSYNILNYKGEPYAVDDSMEII
FD---------------------------HMSGAEIVRNNKNDKER--------------
---------------------------------------------------------NSG
SSPS-------IHNLLSKLLVYLIVLE---------------------------------
-------------------------ITLWL-------------------
>XP_006690090_Yamadazyma_tenuis
------------------------------------------------------------
------------------------------------------------------------
---------------------------MSLLATALCF-------IHPITIQGRYFVDTIT
NEPFYIKGVDYQPGGSSGVV--DYKDPLSDARACARDILLFQELGINTIRVYSVNTDLNH
DACMSMLAAAGVYLALDVNSPIPNHHLNRYE-PWNSYNVEYLENVFKVVEQFSYYNNTLG
FFAGNEVINDITSAKNSAVYVKAMVRDIKNYISYNSPRPIPVGYSAADDLNFRISFSSYL
QCMDES-P--SDSVDFYGVNSYQWCGDQTFYTSGYDSLVNDYLSYSRPVFLSEYGCNLIT
-------PRQFGEVPTLYSNDMVDVFSGGLVYEFSQEPNSYGLVELSSN-GDVKLLEDFL
SLKRQFDALPEIDY-HHV-------AQAMRQNAKEIQSIKKFQRF-GL----QPCDET--
-----YE-HIDI-SRGIP--KS------------------------------LADDLVDF
GV--EVQRGRFIS-LS-----------------EQDFTCAFNILDPKGQPYPISKTITPI
ID---------------------------HMSGVGYDKFNRVRHKSGMYNGDESKDENGV
SEWEYSDSDASGSETDS----------------------------------------ESM
GNKD--------ETIFSKASTYLANAF---------------------------------
-------------------------HSIANIFSHS--------------
>XP_001487140_Meyerozyma_guilliermondii
---------------------MKLSNLV--------------------------------
------------------------------------------------------------
--------------------------GLALSAVSCLA-------LDPVEVKGNAFFVKDS
--RFYIRGLDYQPGGSSTLI-----DPLANPDTCERDIKYFKELGINTIRIYSIDNTADH
DECMEKLADAGIYVIFDVNIP--NASIARDD-AKCSYNTMYLNEVLATVLKMAKYDNTLG
YFAANEVINDEDSTKAAS-YVKAVVRDMKTFIKNRKIRAIPVGYSAADVAENRLETAMYF
NCG-DDE---MARVDMFGFNDYSWCGKSSFKTSGYDEKVKDYSNYSVPLFFSEYGCNKVT
-------PRPFTEVESLYSTDMTGVFSGGLVYEYSEEANKYGLVKISSDNKTVTPNDDFD
NLKSEFSKTLNPSG----------------------------DGSFQEDLPHNNCPPQ--
-----SD-KWEA-SNKIPDTPK------------------------------GALKYIKG
VE------------------------------------------DPKGNGFDASTQWACV
AK------------------------------------------------GNDDDDSGD-
---------KSTRTGAGSSATKASGSQSSGGS----------------SSSSSSSKKGDA
VVASASGALISLALAVGAFII---------------------------------------
-------------------------------------------------
>XP_018709286_Metschnikowia_bicuspidata
------------------------------------------------------------
------------------------------------------------------------
------------------MTVMLFFTLVLYFPAALAS-------IHPITVVGKSFIDTVT
QQPFFIKGVDYQPGGSSGAF--QSFDPLSDPQVCARDIALFQKMKLNTIRVYNIDSSLNH
DACMTMLAAAGIYLVLDVNSPLPDHHLNRYE-PWSTYTKEYLNNVFLVVHQFSTYNNTLA
FFAGNEIINDEISASKSPVYVKAVVRDIKQYIRSNSPRIIPVGYSAADDLNYRVPLTRFL
ECATKD-S--TEAIDFYGVNSYQWCGEQTFYTSGYSVLVDAYINFSRPVFFSEYGCNTVQ
-------PRKFGEMRSLYSEDMNRVFSGGLIYEFTQEPNNYGLVRVLPN-KNVQLLPDFH
QAKRQFAAAAELKP--------------STGSRRNLRGKVKVNP--SP----PKCEAN--
-----YA-KIHT-TKILP--PC------------------------------PVLDLIHK
GV--KSKQGTYVQ-LT-----------------DSLLKSPFKVLDVDGK-LNGMYKAEVF
AN----------------------------------------------------------
---EGEGEIEPCADSDD-------------------------------SMCDTLTHDSPS
TSQTLGGDKAEQPNLLDAFLQKVNWIF---------------------------------
-------------------------AYLFDAGST---------------
>XP_002618683_Clavispora_lusitaniae
MPPEFRGAKSIKTIQRQAIRNRLSSHFVNKRFASSLCYSQYAYFLQLHDTARPVVEPTMS
FSAGTVSPPRPRQKHKQAKTISHPWQKLLSCRQAKRLHVRPGCTTLGTPHINNGPSATGA
NVRPSHLLSFFLFPSFFPSLRFPMWWFLLALPLLAYA-------LDPIEIKGNAFFVKGS
QDRFYMRGLDYQPGGSSKLY-----DPLADPTTCERDIKYFKELGINTIRVYSIDNTADH
DECMQQLADAGIYLILDVNVP--KASIARDKGAKCSYNTMYLNEVLATVKLMSKYDNTLG
FFAGNEVINDADTTPAAV-YVKAVVRDIKTFQRNTDLRLIPVGYSAADIEENRLETAHYF
NCG-DDE---MARVDMFGFNDYSWCGRSSFTTSGYDKKVEAYDNYSIPLFLSEFGCNKIT
-------PRPFTEISAIFSDKMSPVFSGGLVYEYSMEGNDYGLVQISSDNKTVTTNDDFD
NLKEQFSSAKNPSG----------------------------DGGYHTGLPFSECPEK--
-----SD-VWEA-EDKLPDTPK------------------------------GALKYIKG
TV------------------------------------------DPEGNGFDADTQWACV
DG------------------------------------------------GNDTDDSDDH
SSVSRSSTRSSTRSSSGSSSAT-----SGSSS----------------SSSSSSSKKS--
--GTAHYGPSSLFGLCAAFMAMMA------------------------------------
-------------------------------------------------
>XP_025344349_Candida_haemuloni
------------------------------------------------------------
------------------------------------------------------------
-----------------------MAAFWL-VAPVFSI-------INPIEVHGRYFIDSIT
QQPFFIKGVDYQPGGSSATD--QNWDPLSDPNTCARDIALFQQLGINTIRIYSVDPDLNH
DVCMTLLASAGIYLVLDVNSPQPARHLNRYE-PWSTYNADYLKNVFKVVDQFGGYNNTLG
FFAGNEIVNDKVSAKNSPRFVKAMVRDIKQYIDANLDRKIPVGYSAADDLDYRISMSQYL
ECVDES-P--YDSADFYGVNSYQWCGDQTFYSSRYDVLVDDYSDYTRPVFLSEYGCNEVT
-------PRMFSEVQAIYSDDMVGVFSGGLVYEFTQEPNNYGLVEVLEN-GDVQLLDDFF
SLKYQLDHLPEPSY-SVM-------TRYLYANEVQLRSSKKKQQS-IQ----PACKGE--
-----FV-NLAV-EEGLP--FC------------------------------PGEKLIDD
GV--PVEKGKFIK-LR-----------------NSQLQSSHRVFGTSGKMYLETPTVEVL
ED----------------------------------------------------------
---------TSSGPQTG-------------------------------GGRRSKQY-PNG
GMYF-------------RLFPGTSSGR---------------------------------
-------------------------HSLVWGHIT---------------
>XP_024711319_Candida_pseudohaemulonis
------------------------------------------------------------
------------------------------------------------------------
-------------------MFLPLFVLWANLAPVLSA-------ISPISIHGRYFIDLVS
QEPFFIKGVDYQPGGSSATD--QHSDPLSDPDVCARDIALFQQLGINTIRVYSVDPDLNH
DVCMTLLAQAGMYLVLDVNLPQQFRHLNRYE-PWSTYNTEYLNNVFKVVEQFGGYNNTLG
FFAGNEIVNDRVSARTSPRYVKAVVRDIKQYIDANLDRKIPVGYSAADDLDYRISMSLYL
ECVDET-P--YDSADFYGVNSYQWCGEQTFYSSRYDKLVEDYAEYTRPVFLSEYGCNEIT
-------PRKFSEVQAIYSNDMVGVFSGGLVYEFTQEPNNYGLVEVLSN-GDVQLLDDFI
ALKYQFEHLPEPTY-GVM-------TRYLLANEMQLRNSKKQQQL-AQ----PLCKGE--
-----FS-NLAV-EEGMP--LN------------------------------PAVELL-G
GI--AAQRGKYVK-LD-----------------ESQLRSSKKVYGPSGKVYLATPTVQIV
ED----------------------------------------------------------
---------TTLAPDS--------------------------------GRRRIPLT-PNH
GMLH-------IGLIRQRIAMLLRKGF---------------------------------
-------------------------HRVHY-------------------
>XP_025336679_Candida_duobushaemulonis
------------------------------------------------------------
------------------------------------------------------------
-------------------MFLPLFVLWANLAPVLSS-------ISPISIHGRYFIDSVS
QEPFFIKGVDYQPGGSSATD--QHSDPLSNPDICARDIALFQQLGINTIRVYSVYPDLDH
DVCMTLLAQAGMYLVLDVNSPQQFRHLNRYE-PWSTYNTEYLENVFKVVEQFGGYNNTLG
FFAGNEIVNDRVSARNSPRYVKAVVRDIKQYIDANLDRKIPVGYSAADDLDYRISMSSYL
ECVDES-P--FDSADFYGVNSYQWCGEQTFYSSRYDKLVEDYAEYTRPVFLSEYGCNDIT
-------PRKFSEVQAIYSNDMVGVFSGGLVYEFTQEPNNYGLVEVLPN-GDVQLLDDFI
ALKYQFEHLPEPTY-GVM-------TRYLLANEMQLRNSKKQQQQSAQ----PLCKGE--
-----FT-NLAI-EEGMP--SN------------------------------PAVELL-G
GI--AAQRGKYVK-LD-----------------ESQLRSSKKVYGPSGKMYLAAPTVQIV
ED----------------------------------------------------------
---------TTSAPDS--------------------------------GRRRIPST-PNH
GMLH-------LGSIRQRIALLLRKGF---------------------------------
-------------------------HRVHY-------------------
>XP_028891744_Candida_auris
------------------------------------------------------------
------------------------------------------------------------
-----------------MLPLLWLLMFW--VPQGLAM-------ISPIKVHGRYFFDSVT
QEPFYIKGVDYQPGGSSVTS--QNKDPLSDPDICARDIALFQQLGINTIRVYTVNPDLDH
DVCMTLLASAGIYLVLDVNSPQQARHLNRYE-PWSTYTAEYLQNVFKVMEQFGSYNNTLG
FFAGNEIVNDKISAAHSPRFVKAMVRDIKQYIDANLARKIPVGYSAADDLDYRIPLSEYL
ECIDES-P--FDSADFYGVNSYQWCGDQTFYSSGYDKLVSDYADYTRPVFLSEYGCNKVT
-------PRMFSEVQALYSDDMIGVFSGGLAYEFSQEPNNYGLVKVLDN-GDVILLDDFL
ALKYQLETVPDINY-DVV-------THHLLSENMKGAVAKNDY---KQ----PTCKSE--
-----FR-NLAV-EQGLP--SS------------------------------VADKLVDQ
GV--DVKKGKYVT-LT-----------------ESQLQSSYKVFSPSGKA-LGTPTVRVI
RD----------------------------------------------------------
---------ISPGSSSR-------------------------------GSRPPVQTIPNS
GTY----------------------GG---------------------------------
-------------------------HHCHRPCIKSRKIY----------
>NP_014509_Saccharomyces_cerevisiae
------------------------------------------------------------
------------------------------------------------------------
-------------MMVFSSTFI--FLILELVVLCEAS-------VHTIQIKDKHFVDTVT
GKPFFIKGVDYQPGGSSDVS--EKQDPLSNPDACARDILLFQELGINTVRIYSINPDLNH
DACMTMLAMAGIYLILDVNSPLQNQHLNRYE-PWTTYNEVYLEHVFKVVEQFSHYNNTLG
FFAGNEIVNDKRSAQYSPAYVKELIGTMKNYISAHSPRTIPVGYSAADDLNYRVSLSEYL
ECKDDDKP--ENSVDFYGVNSYQWCGQQTMQTSGYDTLVDAYRSYSKPVFFSEFGCNKVL
-------PRQFQEIGYLFSEEMYSVFCGGLVYEFSQEDNNYGLVEYQED-DSVQLLADFE
KLKSHYQNIEFPSM-KTL-------KETVQME-----------ET-------PSCAED--
-----YE-NLKI-ESKIA--KN------------------------------LGSSLIKK
GV--KVEKGKYID-IH-----------------EDQLSTNVTILDKHGDRWNGPKKIEIR
QS----------------------------------------------------------
-LTLADLEGEEQEDADE-------------------------------DKD--DLKRKHR
NSASISGPLLPLGLCLLFFT-FSLFF----------------------------------
-------------------------------------------------
>XP_018221665_Saccharomyces_eubayanus
------------------------------------------------------------
------------------------------------------------------------
-----------MYAMKFAITFI--FLVLELLTLCQAS-------VHPIKIKDKHFVDTVT
GKPFFIKGVDYQPGGSSEVN--EKQDPLSNPEACARDILLFQDLGINTVRIYSINPDLNH
DACMTMLAMAGIYLILDVNSPLQNQHLNRYE-PWSTFNEFYLEHVFKVVEQFSHYNNTLG
FFAGNEIVNDKRSAQYSPAYIKELIGSMKKYISAHSARTIPVGYSAADDLSYRVSLSEYL
ECKVEDKP--ENSVDFYGVNSYQWCGQQTMQTSGYDTLVEAYRSYSKPVFFSEFGCNKVL
-------PRQFQEIDSLFSDEMYSVFSGGLVYEFSQEDNNYGLVEYQDD-GKVQLLADFE
QLKMHYQNVEFPSM-KTL-------KETVEMQ-----------DA-------PSCIED--
-----YE-NLNI-ESKIA--KN------------------------------LGSFLVKK
GV--KVEKGKYID-LH-----------------KNQLSPNVTILGVDGSSWDGPKRIEVV
QS----------------------------------------------------------
-LTSSDQQEGGEEDEEG-------------------------------ERD--ELKRKHR
NSGSMIGPLVPPGLFLLFYI-LNILF----------------------------------
-------------------------------------------------
>XP_033769029_Saccharomyces_paradoxus
------------------------------------------------------------
------------------------------------------------------------
--------------MIFLSFFI--FLFLELFVLCEAS-------VHTIQIKDKHFVDTVT
GKPFFIKGVDYQPGGSSDVS--EKQDPLSNTEACARDILLFQELGINTVRIYSINPDLNH
DACMTMLAMAGIYLILDVNSPLQNQHLNRYE-PWTTYNEVYLEHVFKVVEQFSHYNNTLG
FFAGNEIVNDKRSAQYSPAYIKELIGTMKNYISVHSPRTIPVGYSAADDLNYRVSLSEYL
ECKDDDKP--ENTVDFYGVNSYQWCGQQTMQTSGYNTLVDAYRSYSKPVFFSEFGCNKVL
-------PRQFQEIDYLFSDEMYSVFCGGLVYEFSQEDNNYGLVEYQED-DSVQLLADFE
KLKLHYQNVEFPSM-KTL-------KETVQLE-----------ET-------PSCIGD--
-----YE-NLKI-ESKIA--KN------------------------------LGSSLIKK
GV--KVDKGKYID-IC-----------------ENQLSTNVTILDMHGDSWDGPKKIEIR
QS----------------------------------------------------------
-LTFSDLEGEGQENADE-------------------------------DDD--DLKRKHR
NSASISGPFLPLGLFLLFFT-LSIYY----------------------------------
-------------------------------------------------
>XP_003675805_Naumovozyma_castellii
------------------------------------------------------------
------------------------------------------------------------
----------MRYFRMFLRWVMFALCLSFKFANSESA-------INPIIVQGNRFIDSVT
GKPFFVKGVDYQPGGSSEIT--EERDPLSDPEVCARDISLFQELGINTVRIYSVNPELNH
DKCMTMLAVAGIYLVLDVNSPLDNQHLNRYE-PWTSYHPLYLEHIFNIIEEFSYYNNTLG
FFAGNEIVNDRRSAQYSPPYIKNVIKDMKQFIKLHSPRPIPVGYSAADYLRYRVSLSKYL
ECCEHGNS--ASSVDFYGINSYQWCGSQTMESSGYDKLIDTYKSYTKPLIFSEFGCNKVL
-------PRQFEEVSALFSDRMNDVFSGGLVYEFTQEPNNYGLVKINGE-GDALLLDDFF
QLKKHYTHLDQVGR-QQL-------KVPTRDGNLIFYEQKSKNNI-PKNGC-PVCLDK--
-----YS-NLNI-DTKVD--SD------------------------------LGVFLIKE
GV--SNEHGQFVQ-LE-----------------DSELVSKFKIYNGTGEVPEKVKRIEIL
HD----------------------------------------------------------
-LGIFNDVKDKNRKQ--------------------------------------AGDNPKT
STGFRLN-----QNLFAVFMCFMLLIS---------------------------------
-------------------------DNILTGIRNLAAFIYHV-------
>XP_003671409_Naumovozyma_dairenensis
------------------------------------------------------------
------------------------------------------------------------
---------------MLVPFIL--IFINIYITTTLAS-------INPIIIKGKRFYDAVT
NERFFIRGIDYQPGGSSEVN--DEKDPLSDPDLCARDILLFQDLGINTVRIYSINPDLNH
DKCMTLLATAGIYLILDVNSPLENQHLNRYE-PWTTYNTIYLKHVFSVIDEFLQYNNTLG
FFAGNEIVNDKRSAQYSPPYIKKLIGDMRRYIDVHSTRRIPVGYSAADDLKYRIPLSKYL
ECEDTARK--DCSVDFYGVNSYQWCGQQTLESSGYDRLVEAYEKYSKPVIFSEFGCNKVL
-------PRKFDEITALYSESMNDVFSGGLVYEFTQEPNNYGLAEVVNE-NDIQLLDDYF
TLRDHYRPEASSSQ-E-----------PSSKLDL-----HNKNSIAPEDVVIPKCQKT--
-----YH-NIKV-DGEVE--EN------------------------------LADVLIRE
GT--QHKKGKFVD-LD-----------------EKDLECKFEIYRKDGKPWDGPRRIEAV
ND----------------------------------------------------------
-MSPLKDTKAKSGKH--------------------------------------G--SRKK
SSSFKMKPKKAMTSVFLIIVCILW------------------------------------
-------------------------------------------------
>XP_003956303_Kazachstania_africana
------------------------------------------------------------
------------------------------------------------------------
--------------MMFRGLLILAYFCFSCIFVSAAS-------INPIGISGKRFVDTVT
GEPFFIKGVDYQPGGSSEVN--SAQDPLSDPDTCARDIILFQELGINTVRIYSVNPELNH
DECMTMLGMAGIYLILDVNSPLENQHLNRYE-PWTTYNQDYLEHVFQVVEQFSGYNNTLG
FFAGNEVINDKRSAQYSPPYVKQLIGDMKTYINQHCDRDIPVGYSAADDLKYRVPLSKYL
ECTDKDGK--ITNVDFYGVNSYQWCGKQTLESSGYDKLIEAYSDYSKPVFFSEFGCNRVL
-------PRTFDEVKALFSKDMYDVFSGGLVYEFTQEPNNYGLVDIKED-GSATILEDFN
QLKNHYKGLALPTK-KDF-------MSAMSKN-EQIE-QASMSNL-------PLCSTK--
-----YE-NINI-ITKVA--KD------------------------------LAKPLIKK
GI--SIEKGHFVD-LD-----------------PENLKSKYKFYDNAGGELPSLNSMRIV
NN----------------------------------------------------------
-FDSS----------KG-------------------------------SKD--KSRKPKK
NETNKISIVDSVWLCFAIVY-IVYQFV---------------------------------
-------------------------------------------------
>XP_022462066_Kazachstania_naganishii
------------------------------------------------------------
------------------------------------------------------------
---------------MRLLNAFPQIVFVSLLARGTSGSKQSDRGVHPIETIGNHFIDSVT
GEPFFIRGLAYQPGGSAEVN--RDSDPLSDPELCARDIPLFQQLGVNTIRIYSLNPHLNH
DKCMSMLAAAGIYLLLDVNSPMQTQHLNRYE-PWTTYNEDYLSHIFQLVKQFSSYPNTLG
VFAGNEVINDKKSSEKSPRYVKQVVGDLKKFVKSHCARNIPVGYSAADDLDYRVSLSKYL
ECTEGDD---DYSVDFYGVNSYQWCGQQTMESSGYNVLADAYKDYTKPVLLSEFGCNRVK
-------PRIFQEVEGLFSKEMLRTFSGGIAYEYSQESNDYGLVEIDVNSGDVALLGDFK
QLQERFNRIDTLAIASEK----------------------------PRAKSPISCSHK--
-----YQ-NLNI-EVDVN--ST------------------------------LSSELIGK
GV--DIQQGQYVQ-LQ-----------------ESDLKSTRSVFDVDGRKWTGQSKIDVI
RD----------------------------------------------------------
------LSLPGSSPMSP-------------------------------PRDEVKRGTGKQ
RNVGTVLERPALIIAGAALAGAAFLVL---------------------------------
-------------------------------------------------
>XP_445758_Candida_glabrata
------------------------------------------------------------
------------------------------------------------------------
--------------MSTTMQVFILWVLFLGVGQC--Y-------LNPITIQNKHFVDSVT
GEPFFIKGVDYQPGGAAGIN--GESDPLSDPKKCARDIVLFQELGINTVRVYSINPDLDH
NICMSMLSMAGIYLILDVNSPLPNQHLNRYE-PWKTYNPLYLEHVFKVVSQFSGYNNTLG
FFAGNEVINDEESATNSPIYVKKLIGDIKEYIAITCDRLIPVGYSAADDLNYRVSLSQYL
ECSTNSNKV-YDSVDFYGVNSYQWCGEQTIRTSGYDKLIEAYRNYTKPVMLSEFGCNRVL
-------PRQFGEVEVLYSKEMYTVFSGGLVYEYSQEPNNYGLVKINHD-GSVRMLPDFV
TLQEKYKKIALPNR-DQL-----------HKELEGQSIGLKRN---------VLCLDK--
-----YE-NLEI-SGKTE--ND------------------------------IPAKAIKT
GI--QVKRGHILELLN-----------------SNTLQVQFEIFDVYGQRWQGPKIVTPI
T-----------------------------------------------------------
-------RKTSNKKENE-------------------------------AKTNGANGTSE-
------------SLLIESIFTMLLMVI---------------------------------
-------------------------AVQCIIL-----------------
>XP_004178082_Tetrapisispora_blattae
------------------------------------------------------------
------------------------------------------------------------
-------------MKSNIIKQFLF--LLLLPSKLWAA-------IHPIDVVGKYFVDSIT
KERFYIKGVDYQPGGSSEEL--SKSDPLSDPEKCARDIVLFQELGINTIRIYSINPDLDH
DKCMTMLAAAGIYLLLDVNSPVQGQHLNRYE-PWSTYTMSYVQHIFKVVEKFSYYNNTLG
FFAGNEVVNDMKSAQFSPKYIKVIIGDLKKYIEKHSPRSIPVGYSAADDLNYRASLASYL
ECAEEKGDT-YNSVDFYGVNSYQWCGTQTMESSGYDKLIRTYSSYTKPIIFSEFGCNQVL
-------PRQFDEVKALFSKPMTPTFSGGLVYEFTQESNNYGLVSLDSE-GNAHILGDFE
KLKNTYKEIPPLRS-KEM---SKFIVADETLNVTSKQAFFNKHQL-------PICKNR--
-----YD-NLNI-EGTAI--RS------------------------------VASPIIFK
GN--HGLRGYYVT-LE-----------------DKDLQCEYEIYDINGKARSKESKRIKV
V----------------------------------------------------------N
DLKS-EKQETIVRSSGV-------------------------------EAASLENSSPKR
NFGSQILRLGMLCMLI---FFSMMFLT---------------------------------
-------------------------------------------------
>XP_003683560_Tetrapisispora_phaffii
------------------------------------------------------------
------------------------------------------------------------
------------------MKALLFPILFFVIKYVLAD-------INPIVINGKYFVDSVT
GDPFYIKGVDYQPGGSSEFT--GKGDPLSDPEICARDIYLLQNLGVNTIRIYSINPDLNH
DKCMTLLATAGIYILLDVNSPLQNQHLNRYE-PWITYNEQYLEHVFKIMEHFSYYNNTLG
YFAGNEIINDKKSAKVAPVYIKRLIQDMKKYSTNHLNRVIPVGYSAADDLDYRVSLASYL
ECADSNIGM-DSTVDFYGVNSYQWCGEQTMKTSGYDKLVEAYTNYSKPVFFSEFGCNLVQ
-------PRTFGEVKSIYSDAMYKTFCGGLVYEFTQEVNDYGLVKESSD-KSVTLLPDFN
TLSLQYKNVQTPTR-KDLNLDSNIVIAN------SKQKNFDSG---------IECKRR--
-----YQ-NIEI-EGKIA--KD------------------------------VSANLIYK
GV--KFKKGHFTD-LN-----------------ADDLVVKHDIFDENGVKLNKEKLSITV
I----------------------------------------------------------N
EMGAYVLSNETNKKENK-------------------------------KKSSANNAS---
---------VYLSLLVGSLFLSLFLQF---------------------------------
-------------------------------------------------
>XP_001644782_Vanderwaltozyma_polyspora
------------------------------------------------------------
------------------------------------------------------------
-------------MWNKRLRNTLF-LIYLLNSYCSAY-------IHPIEIQGKKFVDSVT
KEPFFIKGVDYQPGGSSEVN--AKSDPLSDPSICARDIYMFQQLGINTIRIYSINPDLNH
DACMTMLAAAGIYLLLDVNSPLPNQHLNRYE-PWTTYNEGYINHVLKVTHKFSFYNNTLG
FFAGNEIVNDKKSSKNAPPYIKSVINDMKTYSRKHLPRNIPIGYSAADDLNYRISLAKYL
ECSESSTSS-DYSVDFYGINSYQWCGQQTIKTSGYDKLVEAYQNYSRPVLFSEFGCNLIL
-------PRQFEEIKALFSPDMYSTFSGGLVYEYSQEPNNYGLVMLSAD-GSAMMLSDFD
MLKKQYANTITPNA-KEL---ENIWAQK-----LGKQSEVNKQ---------PLCKAK--
-----YD-NLSI-ETKVA--KG------------------------------LATKLIAN
GV--KIDQGRYIQ-LN-----------------ESDLQVQYEIYDLSGKQIDPSLTKVKV
TH------------------------------------------KVDTNSEDDDSSSKGN
KLGAGTPNQSQGTSSNS-------------------------------NTNSNSNSNSRQ
KSAGSIHGFSYFALII-----TLLFQI---------------------------------
-------------------------YNS---------------------
>XP_003678596_Torulaspora_delbrueckii
------------------------------------------------------------
------------------------------------------------------------
--------------MIRQMTLSVLFLILGLAQFARGD-------VDHIEVKGKQFFNSRT
GEPFYIRGVDYQPGGSSDVS--EKKDPLSDPEACARDIVLFQELGINTVRIYSVNPDLNH
DKCMTILATAGIYLILDVNSPMENQHLNRYQ-PWTTYNEIYLEHVLKVVEQFSHYDNTLG
FFAGNEIVNDEQSAKHSPPYIKAVVKDMKKYIKKNSPRIIPVGYSAADDLFYRVPLSYYL
ECCEDPDD--DISVDFYGVNSYQWCGVQTMESSGYDELVEAYKNFTKPVFFSEFGCNEVL
-------PRQFDEIKALYSKDMCGIFSGGLLYEFTQGPNNYGLVDLDSD-GNVRLLDDFT
TLKNHYNTTKMPSK-SDL-------EQAITADNTLTKLDESQRNV-------AICQKS--
-----YE-NLKI-DGKVA--SG------------------------------LADNLIKK
GV--TVDHGNYVD-LN-----------------DDDLTTKFEILNANGDEWKGSKSIRKV
NH----------------------------------------------------------
-MTASERSRGTSENPNG-------------------------------GTTGVGSRGSKN
HAVKSLSVPFKIMPIVLAHM-LYHFLV---------------------------------
-------------------------------------------------
>XP_037145419_Zygotorulaspora_mrakii
------------------------------------------------------------
------------------------------------------------------------
-------MILPSGISSVWAAAA--FLTFIPMSYVSAL-------IDPIEVDGKQFVYSST
KEPFYIRGVDYQPGDSSDVN--YEHDPLTDANVCARDILLFQDLGINTIRIYSVNPDLNH
DKCMSMLATAGMYLILDVNSPLPNQHLNRYE-PWTSYNPVYLEHVFKVVAQFSHYNNTLG
FFAGNEVVNDRRSAQYSPTYIKALVGDMKAYQEEHCERKVPIGYSAADDLNYRVPLASYL
ECSEDSTN--DMSVDFYGVNSYQWCGKQTMQTSGYDKLVDAYRTYSKPVFLSEFGCNRVL
-------PRTFEEISPLYSGDMYTTFSGGLVYEYSQEDNNYGLIQLDDD-GNAQILQDFH
SLKKQYEKVEMPSR-EDV-------EEAIAND-PIMS-EIDKNHS-------PLCQSK--
-----YE-NLNI-KTKIE--KG------------------------------LASSLIKH
GV--SVEKGEYVP-LT-----------------EEDMETTYAISDVDGTDWKTNRRIKAI
RD----------------------------------------------------------
-AEPISFKDPSESKDDE-------------------------------NFE--EPK---R
NSSDLIN--VSLWCILFAYL-LNFMFC---------------------------------
-------------------------SL----------------------
>XP_002495782_Zygosaccharomyces_rouxii
------------------------------------------------------------
------------------------------------------------------------
-----------MGTLKFWRLFL--FAIYLKLVY--GY-------IAPIAIDGKQFVYSIT
GEPFFIKGVDYQPGGSSEVT--GENDPLSDPSACARDVVLFQDLGINTIRIYSLNPDLNH
DKCMSMLAVAGIYLILDVNSPLQNQHLNRYE-PWTTYNPAYLEHIFRLVEQFSHYNNTLG
FFAGNEVVNDKISAQISPPYVKSVIGDMKTYIKTHSPRAIPVGYSAADDLNYRIPLSSYL
ECAEEESA--SLSVDFYGVNSYQWCGRQTIQTSGYDQLVDAYKNYTKPVFFSEFGCNKVL
-------PRTFDEVQALFSEHMFTTFSGGLVYEFSQEDNNYGLVDINSN-GTVKVLNDFD
SLKKHYKTISLPNS-DQV-------SSAIAKDGEINQ-QAYENKT-------PSCRAR--
-----YA-NLNT-EAKVT--KG------------------------------LASSLIKD
GV--DVAKGEYVD-LT-----------------EDDLQCTLNIVDDKGNPWKGETKVKIV
RD----------------------------------------------------------
-LEPY-LGDPKY----E-------------------------------GKE--KHR---K
NAGNNLK--VPLWSS-FAFI-L---FN---------------------------------
-------------------------SMLQVF------------------
>XP_003644610_Eremothecium_cymbalariae
------------------------------------------------------------
------------------------------------------------------------
---------------MTVKVLNILLGIALLALRAHAF-------IHPIEVRGKHFVDSFT
QEPFFIKGMDYQPGGSSKVN--GEQDPLSDPKKCARDILLFQEAGINTIRIYSINPDLNH
DVCMTMLAAAGIYLILDVNSPLQNQHLNRYE-PWSSYSESYLDHVFKVIEQFGHYNNTLG
FFAGNEVVNDRRSAQHSPPYLKALVSDMKKYIYRHSPRRIPVGYSAVDDLKYRVPLSRYL
ECYDANNS--FNDVDFYGVNSYQWCGRQTFETSGYDQLVEAYRNYTKPVFFSEFGCNEVV
-------PRQFEEVEALFSKEMFAVFSGGLVYEFNQETNNYGLVDTDAS-GNAHLLPDFH
TLKKMYGKVKLPTA-EEV-------EQEVQKDRTIAQAATSKVK----------CASK--
-----YD-NLEI-SNIVL--PK------------------------------LANNMIKN
GV--KANNGKYVD-LE-----------------DDQLKSTFKIYDVNKKEILKNRRVEVV
ET----------------------------------------------------------
-FGESDLSNIAR-----------------------------------------MHRSRYR
SNASNSNPVSVLALVAIGVIELLFQFS---------------------------------
-------------------------VI----------------------
>NP_983921_Eremothecium_gossypii
------------------------------------------------------------
------------------------------------------------------------
---------------MVTRTSIRLLYSILFILHARAF-------IHPIEIRGKHFVDSFT
EQPFFIKGLDYQPGGSSRVD--GKQDPLSDPQKCARDIMLFQQLGINTIRVYSLNPDLNH
DVCMTMLAAAGIYLFLDVNSPLQNQHLNRYE-PWSTYSEPYLQHVFKLIEQFSHYNNTLG
FFAGNEVVNDGRSAQTSPPYLKALVGDMKQYIARHSPRPIPVGYSAVDDLKFRVSLARYL
ECYDANNK--FNDVDFYGVNSYQWCGQQTFQTSGYDKLVDAYREYSKPVFFSEFGCNEVL
-------PRQFQEVEALYSKEMYTVFSGGLVYEFNQEANNYGLVDSDAE-GNIKLLPDFD
TLKKVYGKVHMPTA-EDL-------QRGLEKDRAAAMAVSSKSR----------CVQQ--
-----YD-NLEI-T-IAV--PN------------------------------LANSMIRN
GV--QVEPGSYVD-LS-----------------EDKLRTTYKIFDVSGKEILKGSRVEVV
EV----------------------------------------------------------
-FDGSNLAKMRK-----------------------------------------LRRARYR
NGAATSFPTSAIVLTTIGIIELLFQFS---------------------------------
-------------------------VI----------------------
>XP_454280_Kluyveromyces_lactis
------------------------------------------------------------
------------------------------------------------------------
--------------MHRLI-----IGVLFFVSSVLAD-------IHPIEIRGKHFYDSVT
DEPFFIRGIDYQPGGSSDVT--DEKDPLSDVSVCARDIPLFQDLGINAVRVYSLNPDLNH
DKCMTMLASAGIYLILDVNSPLINQHLNRYE-PWTTYNPIYLEHVFKLIAQFIPYNNTLG
FIAGNEIINDKRSAQRSPPYIKQLVGDMKGYIKAHSPRAIPVGYSAADDLKYRVSLSKYL
ECEDKGTH--DSSVDFYGVNSYQWCGDQDFQSSGYDKLVDAYKDYSKPVFFSEFGCNEVT
-------PRKFGEIPTLYSDRMYHTFSGGLVYEFTQEVNNYGLVSVNEETGDVYLLEDFE
ALKNQYKQTPHPTS-TDL-------K--ISQDKSTSRIVNNS----------PACTNK--
-----YT-NLDI-TAKVV--PK------------------------------LATEFIRK
GV--KCDKGKYVN-LD-----------------KSDLTCNSKYYDANGNQLSRSPKFSIV
NE----------------------------------------------------------
-VGSVKLTGPEKKASN-------------------------------------SGNGLRL
SRTNLILGCSMVLGFILDIVSIMFF-----------------------------------
-------------------------------------------------
>XP_022676244_Kluyveromyces_marxianus
------------------------------------------------------------
------------------------------------------------------------
--------------MYSVILLLMTIGVV----NVLAD-------IHPIEIRGKHFYDTVT
NEPFFIRGIDYQPGGSSDVA--EDRDPLSDVSVCSRDIPLFQDLGINAVRVYSLNPDLNH
DKCMTMLASAGIYLILDVNSPLTNQHLNRYE-PWTTYNPTYLEHVFKLMGQFMTYNNTFG
FIAGNEIVNDKRSAERSPPYIRQLVSDMKGFIAAHSPRTIPVGYSAADDLKYRVSLSKYL
ECEDKDAH--DSSVDFYGVNSYQWCGDQDFQSSGYDKLVEAYKDYSKPVFFSEFGCNEVT
-------PRKFGEIPTLYSDKMYHTFSGGLVYEFTQEINNYGLVSVNEETDDVYLLEDFE
ALKEQYKQTPHPRA-ADL-------K--LVQDQVKSRIMSNS----------PSCANK--
-----YT-NLDI-TAKVV--PK------------------------------LATEFIRR
GV--KCNKGKYVD-LE-----------------KSDLVSNSKYFDAKGNQLSKVPKMSVV
ND----------------------------------------------------------
-INSVKLKEPEKKASN-------------------------------------SATGIKA
SKSNIIIGCIMVFGVVLDMFSIVFV-----------------------------------
-------------------------------------------------
>XP_022628640_Lachancea_lanzarotensis
------------------------------------------------------------
------------------------------------------------------------
-------------MLSSILKLYLAFLFFWKVKLVAAS-------INPIEIHEQHFYDSVT
GEPFFIKGVDYQPGGSSDVT--SNRDPLSNAKICARDVFLFQKLGINTIRVYSISPDLDH
DECMTMMAAAGIYLILDVNSPLENQHLNRYE-PWTTYNEGYLEHVFKVVEQFSHYNNTLG
FFAGNEIINDGQSARRCPPYIRAVVNDIKQYIQAYSPRTIPVGYSAADDLKYRIPLSQYL
ECHDENHP--DSSIDFYGVNSYQWCGPQTIQSSGYDQLVDAYKQFSKPVFFSEFGCNTFR
-------PRSFEEVEALYSESMINTFSGGLVYEFTEEPNEYGLVKMSDD-NSAQILQDFV
NLQGRFANIESKEF------------QMIRKNAVSLMASA------PL----PTCEDK--
-----YE-NLQV-DATVA--GG------------------------------IAKNLLKT
GV--DQKKGRYLN-LE-----------------ESVYSSDYEIHDVNGKSFESPRRISIV
HK-------------------------------------------------IEGSEPEVR
HRNQSQETESSSTVSPR-------------------------------PNDDKKDTVKQN
EAISLKYSLTSVISWCLGSICLIV--S---------------------------------
-------------------------LMLF--------------------
>XP_002555016_Lachancea_thermotolerans
------------------------------------------------------------
------------------------------------------------------------
----------MISLLTTVLLSLLSGLF---AGLAEGL-------VNPIEIHEQHFFDSIT
GELFFIKGVDYQPGGSSAIT--SDQDPLSDPKVCARDIALFQQLGINTIRVYSISPDLNH
DSCMSMLAAAGIYLILDVNSPMENQHLNRYE-PWTTYNHEYLQHVFEIIEEFGHYNNTLG
FFAGNEIINDEVSAERSPVYVKAVVNDMKQYIKANAPRKIPVGYSAADDLRYRIPLSKYL
ECEDEDMP--DSSIDFYGVNSYQWCGKQTFQTSGYDQLVKAYLEYTKPVFFSEFGCNQVS
-------PRSFEEVESLHSKDMVNTFSGGLVYEFTQEANKYGLVEIDTN-GDAHLLSDFK
ALQKRYTAIESKEF------------QTVRENAISLMAMA------PQ----PVCESS--
-----YE-NLDI-TPTVP--KN------------------------------LAQELIRK
RV--ENKRGKYIK-LS-----------------QSDMVSTFDVYDENGDQFESELAIKTI
NQ-------------------------------------------------IDSDDVDDK
HEFEPED--------PS-------------------------------PPKSPSKERERN
SAPKPTSNVYLIAAWFASYLFLVACSQ---------------------------------
-------------------------ATVFNI------------------
>XP_020061027_Aspergillus_aculeatus
------------------------------------------------------------
------------------------------------------------------------
----------------MVPTYARLLATACALATTANA-------VTPLVVKGTDFVNSKT
GDRFQILGVDYQPGGSSGFS--TTEDPLSQPDACLRDAALMQSLGVNTIRVYNLSPTIDH
SKCASIFNGAGIYMILDVNSPLSGGSLDRTD-PSGTYNAVYFEQVFGVIEAFKNFPNTLA
FFAGNEVINED-SVYEAPAYIRAVTRDMKDYIAKNVNRTIPVGYSAADVRPVLVDTLNYL
SCDLKNST--SSQADLFGLNSYSWCGDSTYTESGYDVLVEDFSNSSLPVFFSEYGCNLVT
-------PRTFSEVATLYGKEMSAVFSGGLVYEWTQEANNYGLVAVNSS-DTISLLTDYD
NLKTQYGKLDMSSI--------------ESSNATQTSQEA------------VTCDSALI
S----TS-TFLN-SWDLPSRPT------------------------------KVDDWISN
GF-TNATVGKLVT-VS-----------------STAIPQT--VYSSSGGKLSSIKYTVL-
--------------------------------------------------ADDASNVPN-
--------NETSTTTSS--NSSSSSSSSTSSS----------------SSSSSSSSSHES
GATTAAAQM-SASVL--GLLS-GVTLF---------------------------------
-------------------------AAFLL-------------------
>XP_001268236_Aspergillus_clavatus
------------------------------------------------------------
------------------------------------------------------------
-----------------MQTYIRLLTAVCALATTVNA-------VVPIEVQGKDFVNSKT
GSRFQVLGVDYQPGGSSGFT--KDKDPLSDPDACLRDAALMQRLGVNTIRVYNLAPSLDH
DKCASIFNAAGIHMILDVSSPLWGGYLDRTD-PKSTYNEIYFKQVFGVIEAFKNFPNTLG
FFAGNEVINEQ-SVKDVPAYVRAVQRDMKDYIAKNLNRSIPVGYSAADIRPILADTLNYF
MCEDKDAP--SSHSDFFGLNSYSWCGNSTFKKSGYDVLTEDFAEASIPVFFSEFGCNEVR
-------PRYWTEVEALYSKEMSQSFSGGLVYEYTQEENNYGLVELGED-GSAKLLVDYD
NLMAQYSKLDMSLI--------------EASNKTQTSFQA------------PTCSKSLI
S----NS-TFLD-SFDLPKRPS------------------------------KVQDMIDN
GY-SGARTGKLVD-VS-----------------STDIPQK--IYDHNGNQITGIKLTAL-
--------------------------------------------------ADAESNTPG-
--------AHTSGTVSS--SSNSSSSNSTSGG----------------SSGSKSGSGSSS
DK-NAAGAM-TVPFV--SLLT-GASLM---------------------------------
-------------------------AFFML-------------------
>XP_001258256_Aspergillus_fischeri
------------------------------------------------------------
------------------------------------------------------------
----------------MLPTYVRLFTAVCALATTASA-------VVPIEVKGKDFVNSET
GARFQILGVDYQPGGSSGFT--KDKDPLSDPDACLRDAALMQRLGVNTIRIYNLSPSLNH
DECASIFNAAGIYMILDVNSPLYGGYLDRTD-PESTYNDVYFQQVFGVVEAFKNFPNTLA
FFAGNEVINEQ-SVKHVPTYVRAIQRDMKDYIAKNLNRSIPVGYSAADIRPILLDTLNYF
MCAD-DA---NSQSDFFGLNSYSWCGNSSYTKSGYDVLTKDFADASIPVFFSEYGCNEVQ
-------PRYFTEVGALYGQEMTQSFSGGLVYEYTQEENDYGLVQINDN-GTVSLLVDYD
NLMAQYNKLDMTRI--------------QASNTTQTSAKP------------PKCDSSLI
T----NS-TFTD-SFDLPKRPS------------------------------KVQTMIDK
GL-SDANTGKLVE-VK-----------------STDIKQK--IYNANGEEITGIKLNIL-
--------------------------------------------------ASGESNTPG-
--------AHSSGSTS---------------G----------------SSGSGSSSSSGS
DKEGAAGTI-SVPFV--GLLS-AASFM---------------------------------
-------------------------AFFML-------------------
>XP_041144279_Aspergillus_flavus
------------------------------------------------------------
------------------------------------------------------------
-------------------MYTRLFAALCALATTANA-------VTTIEVKGKDFVNSKT
GDRFQILGVDYQPGGSSGFT--KDKDPLSDKDACLRDAALMQRLGVNTIRVYNLSPSLNH
DDCASIFNAAGIYMILDVNSPLYGSYIDRTA-PKSSYNAVYYEQVFGVIEAFKNYPNTLG
FFAGNEVINEQ-SVKEVAAYIRAVQRDMKDYIKKNVDRSIPVGYSAADIRPWLMDTVNYF
MCEDSDEP--SSQSDFFGLNSYSWCGDSSYKKAGYDILTEDFKNASIPVFFSEYGCNEVT
-------PRVFTEVQAIYGEEMTQAFSGGLVYEYTQEANNYGLVKINDS-DTATLLVDYD
NLQKQYAKLDMDRI--------------QASNSTQTSFTA------------PKCSSDLI
K----NG-TFLS-KFDLPSRPS------------------------------KVQDMIDN
GL-SKANTGKLID-VS-----------------TTAIPQK--IYDHTGKEVTGVQLKAL-
--------------------------------------------------SSGESNTPG-
--------NSTS-------------------G----------------SSSSGSSSDSDN
TKDNAAGKM-TASFM--GLVV-GAVVA---------------------------------
-------------------------AASVL-------------------
>XP_751022_Aspergillus_fumigatus
------------------------------------------------------------
------------------------------------------------------------
----------------MLPTYVRLFTAVCALATTASA-------VVPIEVKGKDFVNSKT
GDRFQILGVDYQPGGSSGFT--KDKDPLSDPDACLRDAALMQRLGVNTIRIYNLSPSLNH
DECASIFNAAGIYMILDVNSPLYGGYLDRTD-PESTYNDVYFKQVFGVIEAFKNFPNTLA
FFAGNEVINEQ-SVKNVPTYVRAIQRDMKDYIAKNLDRSIPVGYSAADIRPILMDTLNYF
MCAD-DA---NSQSDFFGLNSYSWCGNSSYTKSGYDVLTKDFADASIPVFFSEYGCNEVQ
-------PRYFSEVQALYGQEMTQSFSGGLVYEYTQEENDYGLVQINDN-GTVTLLVDYD
NLMAQYSKLDMSRI--------------QASNTTQTSAKP------------PKCESSLI
T----NS-TFTD-SFDLPKRPS------------------------------KVQTMIDK
GL-SDANTGKLVE-VK-----------------NTDIKQK--IYNANGEEITGIKLSIL-
--------------------------------------------------ASGESNTPG-
--------AHSSGSTS---------------G----------------SSSSGGSSSSSS
DKESAAGTI-SVPFV--GLLS-AASFM---------------------------------
-------------------------AFFML-------------------
>XP_658162_Aspergillus_nidulans
------------------------------------------------------------
------------------------------------------------------------
----------------MIPTYGRILAAACALATTASA-------VTPIEVKGKDFVNSKT
GDRFQILGVDYQPGGTNAVD--GKSDPLSDREACLRDAALMQQLGVNTIRIYNLSPKLNH
DECVSIFNAAGIYMILDVNSPLYPGYIDRTA-PWTTYTKDYYTQVFGIIEAFKDYPNTLA
FFAGNEVINED-SVEQVPQYIRAVQRDMKEYISKHLDREIPVGYSAADVRPILEDTLNYF
MCEDEDYP--NSSSDFFGLNSYSWCGDASYKSAGYDVLTEMMSEATIPVFFSEYGCNEVQ
-------PRKFTEVQAIYGEEMTQTFSGGLVYEYTQEENDYGLVKINNN-DTVTLLVDFD
NLQTQYAKLDMDRI--------------SASNASQTSVKP------------IKCSADLI
K----NG-TFSS-NFTLPAKPP------------------------------GVQDLINN
GY-SKVDAGKLVD-VE-----------------SEEVSTT--IYDHNGKEITGLKLTVL-
--------------------------------------------------ADGESNQPG-
--------SSSI-------------------G----------------SSSNSGSDSDSG
DDDNAAGIV-AIP-V--GLATIAATLFDNVSLGLYYTSQMFSSLQDYTSVVGRLTSSKSD
RTTNGAGYLPEPSVFFSVRYHMFEEVLIILNMFMAALEALKFDLTLQLK
>XP_001392850_Aspergillus_niger
------------------------------------------------------------
------------------------------------------------------------
----------------MFPTYTQLFAAACAFATTANA-------VTPIEVKGKDFVNSKT
GDRFQILGVDYQPGGSSGFS--ATQDPLSDADACLRDAALMQNLGINTIRVYNLSPNVDH
SKCASIFNGAGIYMILDVNSPLSGGSLDRTN-PSSTYNSVYYEQVFGVIEAFKNFPNTLG
FFAGNEVINEQ-SVYEAPAYVRAVVRDMKDYISTNVNRSIPVGYSAADVRPILMDTLDYF
ECNLENST--SSRSDFFGLNSYSWCGESSYKASGYDVLTEDFSNASLPVFFSEYGCNAVQ
-------PRVFTEVQALYGSEMDQVFSGGLVYEWTQEANDYGLVAINSS-DTATLLVDYE
NLQKQYNKLDMSSI--------------ESSNSSQTSKEA------------VTCSSDLI
T----NN-TFLN-SWDLPTVPS------------------------------KVADWIKN
GY-SNATVGSLVA-VS-----------------ATTIPQT--IYDYNGNKVSSVKYKVL-
--------------------------------------------------SGDESNTPG-
--------NSTSLTSSS--NSSSTSSSSSSSS----------------SGSGSSSDDSTS
GSSA----L-SAPFM--GVLT-GATLF---------------------------------
-------------------------AVFML-------------------
>XP_015405086_Aspergillus_nomiae
---------------------MKGSAIATTL-----------------------------
------------------------------------------------------------
--------------------------TLGASAVLAAPSIKARDDVTAVTVKGNAFF--KG
DERFYMRGVDYQPGGSSNLA-----DPIADVDGCKRDIEKFKDLGLNTIRVYSVDNSKNH
DECMNALADAGIYLVLDVNTP--KYSLNRAS-PKISYNENYLQYIFATVDAFAGYKNTLA
FFSGNEVINDGPSSKAAP-YVKAVTRDLRQYIRSRNYREIPVGYSAADIDTNRLQMAQFM
NCGTDDE-----RSDFFAFNDYSWCDPSSFTTSGWDKKVENFTGYGLPLFLSEYGCN-TN
-------KRQFQEVSSLYSTDMTGVYSGGLVYEYSQEPSKYGLVEINDN--KVKTLADYD
ALKSAFEKTSNPKG----------------------------DGGYNKTGGANPCPAK--
-----DSPNWDVDSDDLPAIPE------------------------------GAKKFMKD
GA------------------------------------------G-KGEGFAGK------
------------------------------------------------------------
GSMSGGGSTSTGTAEPGSG--SATGSSG---S----------------SSGTSSSSSAAG
VLNIPN---MSLAPLVVGMVTVMSTFVGAGIVLV--------------------------
-------------------------------------------------
>XP_001821018_Aspergillus_oryzae
------------------------------------------------------------
------------------------------------------------------------
----------------MPSMYTRLFAALCALATTANA-------VTTIEVKGKDFVNSKT
GDRFQILGVDYQPGGSSGFT--KDKDPLSDKDACLRDAALMQRLGVNTIRVYNLSPSLNH
DDCASIFNAAGIYMILDVNSPLYGSYIDRTA-PKSSYNAVYYEQVFGVIEAFKNYPNTLG
FFAGNEVINEQ-SVKEVAAYIRAVQRDMKDYIKKNVDRSIPVGYSAADIRPWLMDTVNYF
MCEDSDEP--SSQSDFFGLNSYSWCGDSSYKKAGYDILTEDFKNASIPVFFSEYGCNEVT
-------PRVFTEVQAIYGEEMTQAFSGGLVYEYTQEANNYGLVKINDS-DTATLLVDYD
NLQKQYAKLDMDRI--------------QASNSTQTSFTA------------PKCSSDLI
K----NG-TFLS-KFDLPSRPS------------------------------KVQDMIDN
GL-SKANTGKLVD-VS-----------------TTAIPQK--IYDHTGKEVTGVQLKAL-
--------------------------------------------------SSGESNTPG-
--------NSTS-------------------G----------------SSSSGSSSDSDN
TKDNAAGKM-TASFM--GLVV-GAVVA---------------------------------
-------------------------AASVL-------------------
>XP_040634684_Aspergillus_ruber
------------------------------------------------------------
------------------------------------------------------------
-----------------MPSPSNILTTLVALAATASA-------VTPVVVDGKDFVNSET
KERFPIIGVDYQPGGAGGFS--TKKDPLSSPKDCLRDAALMQRLGVNTIRVYNLSPTLNH
DECASIFNAAGIYMILDVNSPLQGDNLDRTQ-PWNSYNPGYFEQVFGIIEGFKDYPNTLA
FFSGNEVINEQ-SAHAVPAYIRAVQRDMKAYISKHATRSIPVGYSAADVRNILLDQANYF
QCDIK-ST--DSRADFFGLNSYSWCGDSDYHASGYDVLTEDFVNSSFPVIFSEYGCNAVQ
-------PRKFSEVQALYGEKMSTAFAGGLVYEYAQEENDYGLVVVDSN-GDAKLREDFD
ALREQYSKLDMQRL--------------KEASKAHTDAEP------------VECSSSLI
T----SG-EFLD-SFELPERLE------------------------------GVQKLIDN
G--CGGKGGKIVG-FG-----------------GRDVTQK--IHGANGEEVSGVSLNVKE
DESGKKPATDDKDSDDKDNDNEDKDNNEDKDEKNDEAKHEDKDEDKDDKHSSNDTNTNDD
NDSAAETTTQTPQTTQA--PEATTSSSATQSTITPTPSTHNANTISTPNSSSSSSTIIHA
TANDASPSASPTPTYYTGAGSKPSSSM---------------------------------
-------------------------LFSLLSGVAGLAALL---------
>XP_040706318_Aspergillus_sydowii
------------------------------------------------------------
------------------------------------------------------------
----------------MVPTYGRILAAVCALATTANA-------VVPIEVKGKDFVNSET
GDRFQVLGVDYQPGGTSAVN--GKTDPLSDRDECLRDATLMQRLGVNTIRIYNLSPELDH
DECVSIFNAAGIYMILDVNSPLYPGYIDRTA-PWETYTKDYYTQVFGIIEAFKDYPNTLA
FFAGNEVINED-SVEQVPQYIRAVQRDMKEYIDKHLDRAIPVGYSAADIRPILEDTLNYF
MCEDEDYP--MSHSDFFGLNSYSWCGDASYKSSGYNVLTDMVSDATIPVFFSEYGCNEVQ
-------PREFTEVAAIYGEEMTQSFSGGLVYEYTQEDNDYGLVKLNDS-DTATLLVDFE
NLQKQYAKLDMDRI--------------RASNSSQTNIKP------------VTCSSDLI
K----NG-TFSS-NFTLPAKPP------------------------------GVQKLIDN
GY-DKVKAGKLVD-VE-----------------SEDVKQT--IYDHTGKEVTGLKLKVL-
--------------------------------------------------ADGESNEPG-
--------GS--------------------------------------TSSSSGSGSGSD
DDDNAAGIV-AVP-V--GLATIAATLF---------------------------------
-------------------------ALVML-------------------
>XP_001214209_Aspergillus_terreus
------------------------------------------------------------
------------------------------------------------------------
-----------------MPSYARLFAAVSALATAANA-------VHPVEVRGKDFVNSET
GDRFQILGVDYQPGGSGGFS--GKADPLTDRDACLRDAALMQRLGVNTVRIYNMSPNLDH
DDCMSIFNAAGIYLIFDVNSPLEGGYLDRTN-PKRTYNEVYFQQVFGIIEAFKDYPNTLG
FFAGNEVINEQ-SVKDVPAYVRAVVRDMKDYISKNANRSIPVGYSAADIRPWLTDTVNYF
MCEDEDSP--SSKSDFFGLNSYSWCGQSSFTKSGYDVLTEDFSNATLPVFFSEYGCNEVT
-------PRVFTEVEALYGEQMSKSFSGGLIYEFTQETNEYGLVQLNDN-DTATLLVDYD
NLMKQYSKLDMSTI--------------QATNETATSLKP------------PKCGPGLI
Q----NS-TFLD-TFDLPKRPS------------------------------KVQDYIDD
GFVGKVHKGSLKE-VK-----------------SQDISQT--IYDHNGKEVTGIRLNAL-
--------------------------------------------------SNDATNTPG-
-------------------------------N----------------SSSSSSGSGSSS
DDESAAGRL-SVSLL--GLVA-GTAFM---------------------------------
-------------------------VML---------------------
>XP_022487397_Penicillium_arizonense
------------------------------------------------------------
------------------------------------------------------------
-----------------MISYSQLFSSVLALAGSTLA-------LTPLEVKGRDFVNSDN
GDRFQIIGVDYQPGGSSGFT--AKLDPLSDGKICLRDAALMQRLGINTIRVYNLEPSLNH
DECASIFNAAGIYMILDVSNPLEGGYLDRSA-PWTTYSAIYYKQVFGIIEGFKNYDNLLG
FFAGNEVINED-ATYSAPKYMRAVVRDMKDYIAKNSDRAIPVGYSAADIRDILMDTVHYF
ECDLKNST--SSRADFFGLNSYSWCGKSSYKASGYDVLTEDFSNATIPVFFSEYGCNEVK
-------PRVFTEVQALYGEEMTQAFSGGLVYEWTQEDNEYGLVSANDS-DTITMLIDYA
NFQNQLGQLDMDRI--------------TSSNSSQTSVKA------------EECSASLV
T----HK-SFYN-AWDLPEVPS------------------------------KVSDYIKN
GL-PNAPTGKLVS-VS-----------------STTIPQK--VYDHNGKEVSDVKFEVK-
--------------------------------------------------SG--ANTPS-
--------------STS--GSS-----SSGSS----------------SGSSSSSSGTST
ST-NAASINGGSPSM--VLGGMGGFFM---------------------------------
-------------------------LLASLL------------------
>XP_014535811_Penicillium_digitatum
------------------------------------------------------------
------------------------------------------------------------
-----------------MISYTGLFASVCALASTAAA-------LNPLEVSGKDFVDSKT
KDRFQIIGVDYQPGGEAGFT--TKLDPLSDADVCLRDAALMQRLGVNAIRVYNLEPSLNH
DKCASIFNAAGIYLILDVSNPLAGGYMDRSA-PWTTYSAIYYKQVFGVIEGFKNYDNVLG
FFAGNEVINED-AHYMAPRYVRAVVRDMKDYISKNSKRVIPVGYSAADIRDILMDTTHYF
ECELKNST--SSRADFFGLNSYSWCGDSSYKASGFDVLTEDFTNATVPVFFSEYGCNDVK
-------PRIFTEVQALYGAEMTQAFSGGLVYEWTQEKNEYGLVKVNDD-KTVTTLIDFD
NFQKQLNKLDMDRI--------------MSSNATQTSVKA------------EACSTSLI
K----SK-AFYN-AWDLPEVPS------------------------------EVSDYIQN
GL-PDALTGKLVS-VS-----------------STTIPQK--VYDYTGKEITGVKFEVK-
--------------------------------------------------GS--ANTPSP
SLSSSSSVSGASGTSSS--GSSTSETSTSVSG----------------TSASSSSSGAFT
PSTNAASPN-SAISL--TLGGAGGFLM---------------------------------
-------------------------LLASLF------------------
>XP_016603746_Penicillium_expansum
------------------------------------------------------------
------------------------------------------------------------
-----------------MISYTGLFASVCALASTAAA-------LTPLQVSGKDFVDSKT
NDRFQIIGVDYQPGGEAGFT--TKLDPLSDADVCLRDAALMQRLGVNTIRVYNLEPSLNH
DECASIFNAAGIYMILDVSNPLPGGYMDRAA-PWTTYSAIYYKQVFGVIEGFKNYDNVLG
FFAGNEVINED-AHYLAPKYVRAVVRDMKDYIAKNSKRAIPVGYSAADIRNILMDTTHYF
ECDLKNST--SSRADFFGLNSYSWCGDSSYKASGFDVLTEDFTNATIPVFFSEYGCNDVK
-------PRIFTEVQALYGVEMTQAFSGGLVYEWTQEKNEYGLVKVNDS-NTVTTLIDYD
NFQKQLNKLDMDRI--------------MSSNATQANVKA------------EACSTSLI
K----SK-SFYN-AWDLPEVPS------------------------------KVSDYIKN
GL-PDAPVGKLVS-VS-----------------STTIPQK--VYDYTGKEITGVKFEVK-
--------------------------------------------------SG--ANTPS-
--------------SSS--SSSSSGTTTGSS-----------------TSGSSSSSGTST
PSNNAASPN-GVTSL--AIGGAGGFFM---------------------------------
-------------------------LLASLV------------------
>XP_040651449_Penicillium_griseofulvum
------------------------------------------------------------
------------------------------------------------------------
-----------------MI-YTRLFASLCALASTAAA-------LTPLEVNGKDFVDSKT
KDRFQIIGVDYQPGGSSGFT--KKLDPLSDADACLRDAALMQRLGINTIRIYNLEPSLNH
DECASIFNAAGIYMILDVSNPLAGGYLDRSQ-PWTTYSAIYYKQVFGVIEGFKNYDNVLG
FFAGNEVINED-AHYVVPRYMRAVVRDMKDYIAKNAKRAIPVGYSAADIRDILMDTIHYF
ECDLKNST--SSRADFFGLNSYSWCGDASYKTSGFEDLTGDFADATIPVFFSEYGCNEVK
-------PRIFTEVQAIYGEEMTQAFSGGLVYEWTQEDNEYGLIKIKDS-KTVTTLVDYD
NFQKQLNKLDMDRI--------------MSSNATQANVKA------------EECSVSLI
TRAKGSQ-PFYN-AWDLPEVPP------------------------------KVADYIKN
GL-PDAPVGKFVS-VS-----------------STTIPQK--VFDHTGKEITNIKFEVK-
--------------------------------------------------SG--VNTPS-
-------------SSNS--GSSTSSSSSSGSS----------------SSSGSSSSGTST
PT-NAASLN-GAPSL--ALGGAGGFFM---------------------------------
-------------------------LLASLL------------------
>XP_038933797_Penicillium_roqueforti
------------------------------------------------------------
------------------------------------------------------------
-----------------MISYTRLFASVCALASAAAA-------LNPLEVSGKDFVDSKT
KDRFQIIGVDYQPGGESGFT--TKLDPLSDADVCLRDAALMQRLGVNTIRVYNLEPSLNH
DKCASIFNAAGIYMILDVSNPLPGGYLDRSA-PWTTYSAIYYKQVFGVIEGFKNYDNVLG
FFAGNEVINED-ATYMAPKYVRAIVRDMKDYIAKNSKRAIPVGYSAADIRNILMDTIHYF
ECDLKNST--SSRADFFGLNSYSWCGDSSYKTSGFDVLTEDFTNATIPVFFSEYGCNDVK
-------PRIFTEVQALYGVEMTQAFSGGLVYEWTQENNLYGLVKINDS-KTVTTLIDYD
NFQKQLNKLDIDRI--------------MSSNATQTSVKA------------ETCSTSLI
Q----RK-SFYN-AWDLPEVPS------------------------------KVSDYIKN
GL-PDAPVGKLVS-VS-----------------ATTIPQK--VYDYTGKEITNVKFEVK-
--------------------------------------------------SG--ANTPS-
--------------SSS--ASS--------------------------TSDSSSSSGTST
AT-NGASPN-GAPSL--ALGGAGGFFI---------------------------------
-------------------------LLASLL------------------
>XP_002569171_Penicillium_rubens
------------------------------------------------------------
------------------------------------------------------------
-----------------MISYTQLFASVCALASTAAA-------LTPLEVSGKDFVDSKT
QDRFQIIGVDYQPGGAAGFT--KKLDPLSDADVCLRDAALMQRLGINTIRVYNLEPSLNH
DECASIFNAAGIYMILDVSNPLAGGYLDRSA-PWTTYSAIYYKQVFGVIEGFKNYDNVLG
FFAGNEVINED-AHYLVPKYVRAIVRDMKDYIAKNSKRAIPVGYSAADIREILMDTAHYF
ECDLKNST--SSRSDFFGLNSYSWCGESSYKKSGFDVLTEDFTNATVPVFFSEYGCNEVQ
-------PRVFTEVQALYGEEMTQAFSGGLVYEWTQEDNDYGLVKVNNS-NTVTTLVDYD
NFEKQVNKLDMERI--------------TSSNVTQTSVKP------------EACSASLI
K----DK-SFYN-AWDLPEVPS------------------------------KVADYIKN
GL-PDAPSGKFVS-VS-----------------STTIPQK--VYDHTGKEITDVKFEVK-
--------------------------------------------------SG--VNTPS-
--------------SSG--SGS--------SG----------------TSDSSSSE----
TSTNAGSPN-GAPSL--ALGGAGGLFM---------------------------------
-------------------------LLASLL------------------
>XP_040814907_Penicillium_solitum
------------------------------------------------------------
------------------------------------------------------------
-----------------MISYAGLFASVCALASTAAA-------LTPLEVSGKDFVDSKT
KDRFQIIGVDYQPGGEAGFT--TKLDPLSDADVCLRDAALMQRLGVNTIRVYNLEPSLNH
DECASIFNAAGIYMILDVSNPLAGGYLDRSA-PWTTYSAIYYKQVFGVIEGFKNYDNVLG
FFAGNEVINED-AHYLAPKYIRAVVRDMKDYIAKNAKRAIPVGYSAADIRNILMDTTHYF
ECELKNST--SSRADFFGLNSYSWCGDSSYKASGFDVLTEDFTNATIPVFFSEYGCNDVK
-------PRIFTEVQALYGVEMTQAFSGGLVYEWTQEKNDYGLVKVNDS-KTVTTLIDYD
NFQKQLNKLDMDRI--------------MSSNATQANVKA------------EACSASLI
K----KK-SFYD-AWDLPEVPS------------------------------KVSDYIKN
GL-PGATTGKLVS-VS-----------------STTIPQK--VYDYTGKEITGVKFEVK-
--------------------------------------------------SG--ANTPS-
--------------SSG--STSSGSSSSGSSD----------------SSSSSSSSGTST
P--NAASPN-GAPLV--ALGGAGGFFM---------------------------------
-------------------------LLASLM------------------
>XP_022579573_Penicilliopsis_zonata
------------------------------------------------------------
------------------------------------------------------------
----------------MRSVFSRLLTAACALAGTAAA-------VETLEVLGKDFVNSKT
QERFQIIGVDYQPGGSSGFS--TSADPLSNATACLRDAALMQRLGINTVRVYNLYPLLDH
SECASIFNAAGIYLLLDVNSPLTNGSLDRTD-PSGTYDVAYFHQVFGIIESFKNFPNILG
FFSGNEVINQD-SVYEVPAYIRAVQRDMKDYIAKNVNRTIPVGYSAADVEDMLMDTVNYL
SCNLTNST--ESRSDFFGLNDYSWCGNSSYTTSGYDTLVEDFANASLPAFFSEYGCNTVQ
-------PRYFTEVQALYGKDMIQSFSGGLVYEWTEESNDYGLVQLNDN-GTVTLLVDYE
HLRTQYDAIDLTLI--------------TESNSTQTSVEA------------VDCAADLI
S----GD-DFLN-AFDLPARPS------------------------------GVQDLIDN
GY-TKASVATMVA-VT-----------------STTIPET--VYDASGAVITGIALKVE-
--------------------------------------------------ASDESNEPG-
--------GNTSGSTSS--SDSSSSSSG---S----------------STGTATGSAASS
TKSGAADKL-STSAMLGGLL--GALVA---------------------------------
-------------------------TVATL-------------------
>XP_016624614_Cladophialophora_bantiana
------------------------------------------------------------
------------------------------------------------------------
----------------MAQFKTALLALVALFASYALA-------VSPLVVQGSDFVNSVD
GTRFQIIGVAYQPGGSSGFNPGSGIDPLSDAGVCLRDAVLMQRLGVNTIRVYNLDPDLDH
SACASIFNAAGIYMILDVNSPLPNQSLNRGA-PWESYTSAYLERVFDVVEAFMHFNNTLG
FFSGNEVINED-SVPEVPSYIRAVTRDLKDYISKQSPRSIPVGYSAADVRPLLMGTFNYL
SCGLDNDT--SSKIDFFGLNSYSWCGNATFQSSGYDVLVGDFGNTTIPIFFSEYGCNLVT
-------PRLFTEVPVLYSEQMTPVFSGGLIYEYSEEPNNYGLVNLNDN-GTVSILPDYD
NLRQQYNALDVNAL--------------ERANATATSLSP------------PECAADLL
G----GS-NFST-SFDLPTRPD------------------------------GVDTLIQN
GVSGKFPTGT-SS-VT-----------------NTKPSQT--VYDANGQEITGLELTIL-
--------------------------------------------------PNDESNLPG-
--------NNTSGSTPE----STPSSSATPSA----------------T----TGGSQPT
NT-NAAA---KADDLRFGSLVVGVLTA---------------------------------
-------------------------GLFLQL------------------
>XP_008729899_Cladophialophora_carrionii
------------------------------------------------------------
------------------------------------------------------------
----------------MAQLQTTLLALIALFTSYAFA-------VSPLIVQGSDFVNSVD
GTRFQIIGVAYQPGGSSGFNPGSGIDPLSDADVCLRDAVLMQRLGVNAIRVYNLDPDLDH
SACASIFNAAGIYMILDVNSPLPNQSLNRGA-PWESYSSTYLERVFDVVESFMHFNNTLG
FFSGNEVINED-SVPEVPSYIRAVTRDLKDYIAKQAPREIPVGYSAADVRPLLMGTFNYL
SCGLDNDT--SSKIDFFGLNSYSWCGDATFQSSGYDVLVGDFSNTTIPIFFSEYGCNLVT
-------PRQFSEVPALYSEDMTRVFSGGLIYEYSEEPNNYGLVNLNEN-GTVSILQDYN
NLREQYNSLDVAIL--------------EKANATATSLTP------------PVCAISLL
A----GT-NFSN-SFDIPARPD------------------------------GVDDLIEN
GVSGNFPTGT-SS-VT-----------------DTQPTQT--VYDSNGLEITGLELNIL-
--------------------------------------------------PNDESNLPG-
--------NNTSGSTPS----GTPSSSSTPSA----------------T----GDGSQPS
NT-NGAA---RIGDFTAGSLVMGVLAV---------------------------------
-------------------------SLFMQ-------------------
>XP_016254425_Cladophialophora_immunda
------------------------------------------------------------
------------------------------------------------------------
----------------MAQLKTAFLALFALFASYALA-------VSPLVVQGSDFVNSVD
GTRFQIIGVAYQPGGSSGFNPGSGLDPLSDADICLRDAVLMQRLGVNTIRVYNLDPDLDH
SACASIFNAAGIYMILDVNSPLPNQSLNRGA-PWESYTSAYLERVFDVVEAFMHFNNTLG
FFSGNEVINED-SVPEVPSYIRAVTRDLKDYISKQAPRSIPVGYSAADVRPLLMGTFNYL
SCGLDNDT--SSKIDFFGLNSYSWCGNATFQSSGYDVLVGDFGNTTIPVFFSEYGCNLVT
-------PRLFTEVPVLYSENMTPVFSGGLIYEYSEEPNNYGLVNLNDN-GTVSILPDYD
NLRQQYDSLDVNAL--------------ERANATATSLTP------------PVCAADLL
A----GS-NFST-SFDLPTRPD------------------------------GVDTLIQN
GVSGKFPTGT-SS-VT-----------------NTKPSQT--VYDVDGQEITGLQLTIL-
--------------------------------------------------PNDESNLPG-
--------NNTSGSTPN----STPSSS--PSA----------------T----TAGSQPT
NT-NAAA---KVNDMRFGSLILGALTA---------------------------------
-------------------------GLVMQL------------------
>XP_007740737_Cladophialophora_psammophila
------------------------------------------------------------
------------------------------------------------------------
----------------MAQFKTALLALVALFASYALA-------VSPLAVQGSDFVNSVD
GTRFQIIGVAYQPGGSSGFNPGSGIDPLSDADVCLRDAVLMQRLGVNTIRVYNLDPDLDH
SACASIFNAAGIYMILDVNSPLPNQSLNRGA-PWESYTSAYLERVFDVVEAFMHFNNTLG
FFSGNEVINED-SVPEVPSYIRAVTRDLKDYISKQSPRPIPVGYSAADVRPLLMGTLNYL
SCGLDNDT--SSKIDFFGLNSYSWCGNATFQSSGYDVLVGDFGNTTVPVFFSEYGCNLVT
-------PRLFTEVPVLYSEQMTPVFSGGLIYEYSEEPNNYGLVNLNDN-GTVSILPDYD
NLRQQYNSLDVNAL--------------ERANATATSLNP------------PVCAADLL
G----GS-NFST-SFDLPTRPD------------------------------GVDTLIQN
GVSGKFPSGT-SS-VT-----------------NTKPSQT--VYDANGQEITGLELTIL-
--------------------------------------------------PNDESNLPG-
--------NNTSGSTPK----STPSSSATPSA----------------T----TGGSQPT
NT-NAAT---KVDERRFGSLILGVLTA---------------------------------
-------------------------GLFMQL------------------
>XP_018698145_Fonsecaea_erecta
------------------------------------------------------------
------------------------------------------------------------
----------------MAQLKASFLALVALFASYVLA-------VSPLVVQGSDFVNSVD
GTRFQIIGVAYQPGGSSGFNPGSGLDPLSDADICLRDAVLMQRLGVNTIRVYNLDPDLDH
SACASIFNAAGIYMILDVNSPLPNQSLNRGA-PWESYTSAYLQRVFDVVEAFMHFNNTLG
FFSGNEVINED-SVPEVPSYLRAVTRDLKDYISKQAPRPIPVGYSAADVRPLLMGTFNYL
SCGLANDT--SSKIDFFGLNSYSWCGNATFQSSGYDVLVGDFSNTTIPVFFSEYGCNLVT
-------PRVFTEVPVLYSPSMTTVFSGGLIYEYSEEPNNYGLVNLNDN-GTVSILQDYD
NLRQQYDSLDVNAL--------------ERANATATSLTP------------PVCAVDLL
A----GS-NFST-SFDLPARPD------------------------------GVDALIQS
GVSGKFPTGT-SS-VT-----------------NTKPSQT--VYDVDGQVISGLQLTIL-
--------------------------------------------------PNDESNLPG-
--------NNTSG--------STPSSSASPSA----------------T----TAGSQPT
KT-NAAA---KVDDMRFGSLLLGALSA---------------------------------
-------------------------GLVMQL------------------
>XP_022513442_Fonsecaea_monophora
------------------------------------------------------------
------------------------------------------------------------
----------------MTQLKTTFLALVALFASYVLA-------VSPLVVQGSDFVNSVD
GTRFQIIGVAYQPGGSSGFNPGSGIDPLSDADVCLRDAVLMQRLGVNTIRVYNLDPDLDH
SACASIFNAAGIYMILDVNSPLPNQSLNRGA-PWESYSSTYLERVFNVVEAFMNFNNTLG
FFSGNEVINED-SVPEVPAYIRAVTRDLKDYISKQAPRPIPVGYSAADVRPLLMGTFNYM
SCGLDNDT--SSKIDFFGLNSYSWCGDATFQSSGYDVLVGDFGNTTIPVFFSEYGCNLVT
-------PRTFTEVPVLYSENMTPVFSGGLIYEYSEEPNNYGLINFNDN-GTVSILPDYN
NLREQFNSLDVDAL--------------EKANATATSLTP------------PKCAINLL
G----GS-NFST-SFDLPARPD------------------------------GVDDLIQN
GVSGKFPTGT-SS-IT-----------------NTKPSQT--VYDADGQEITGLQLTIL-
--------------------------------------------------PNDQSNLPG-
--------NNTSGSTPK----STPSSS--PSA----------------T----TAGSEPT
NT-NAAA---KMDDMKFRSLILGALTA---------------------------------
-------------------------GLVMQL------------------
>XP_016626999_Fonsecaea_multimorphosa
------------------------------------------------------------
------------------------------------------------------------
----------------MAQLKTAFLALVALFASYVLA-------VSPLVVQGSDFVNSVD
GTRFQIIGVAYQPGGSSGFNPGSGLDPLSDADICLRDAVLMQRLGVNTIRVYNLDPDLDH
SACASIFNAAGIYMILDVNSPLPNQSLNRGA-PWESYTSAYLERVFDVVEAFMHFNNTLG
FFSGNEVINQD-SVPEVPSYLRAVTRDLKDYISAQAPRPIPVGYSAADVRPLLMGTFNYL
SCGLSNDT--SSKIDFFGLNSYSWCGNATFQSSGYDVLVGDFSNTTIPVFFSEYGCNLVT
-------PRVFTEVPVLYSEQMTPVFSGGLIYEYSEEPNNYGLVNLNAN-GSVSILQDYD
NLRQQYNALDVNAL--------------ERANATATSLTP------------PACAADLL
A----GS-NFST-SFDLPARPD------------------------------GVDTLIQN
GVSGKFPAGT-SS-VT-----------------NTKPSQT--VYDVDGQVLTGLQLNIL-
--------------------------------------------------PNDESNLPG-
--------NNTSGSTPS----STPSSS--SSA----------------T----TAASSPT
NT-NAAS---KVDDMRFGSLILGALTA---------------------------------
-------------------------GIVMQL------------------
>XP_022505323_Fonsecaea_nubica
------------------------------------------------------------
------------------------------------------------------------
----------------MTQLKTTFLALVALFASYVLA-------VSPLVVQGSDFVNSVD
GTRFQIIGVAYQPGGSSGFNPGSGIDPLSDADVCLRDAVLMQRLGVNTIRVYNLDPDLDH
SACASIFNAAGIYMILDVNSPLPNQSLNRGA-PWESYSSTYLERVFDVVEAFMNFNNTLG
FFSGNEVINED-SVPEVPAYIRAVTRDLKDYISKQAPRPIPVGYSAADVRPLLMGTFNYM
SCGLDNDT--SSKIDFFGLNSYSWCGDATFQSSGYDVLVGDFGNTTIPVFFSEYGCNLVT
-------PRTFTEVPVLYSENMTPVFSGGLIYEYSEEPNNYGLINFNDN-GTVSILPDYN
NLREQFNSLDVDAL--------------EKANATATSLTP------------PKCAINLL
G----GS-NFST-SFDLPARPD------------------------------GVDDLIQN
GVSGKFPTGT-SS-IT-----------------NTKPSQT--VYDVDGQEITGLQLTIL-
--------------------------------------------------PNDQSNLPG-
--------NNTSGSTPK----STPSSS--PSA----------------T----TAGSEPT
NT-NAAA---KMDDMRFGSLVLGALTA---------------------------------
-------------------------GLVMQL------------------
>XP_013285853_Fonsecaea_pedrosoi
------------------------------------------------------------
------------------------------------------------------------
----------------MTQLKTTFLALVALFASYVLA-------VSPLVVQGSDFVNSVD
GTRFQIIGVAYQPGGSSGFNPGSGIDPLSDADVCLRDAVLMQRLGVNTIRVYNLDPDLDH
SACASIFNAAGIYMILDVNSPLPNQSLNRGA-PWESYSSTYLERVFDVVEAFMNFNNTLG
FFSGNEVINED-SVPEVPAYIRAVTRDLKDYISKQAPRPIPVGYSAADVRPLLMGTFNYM
SCGLDNDT--SSKIDFFGLNSYSWCGDATFQSSGYDVLVGDFGNTTIPVFFSEYGCNLVT
-------PRTFTEVPVLYSENMTPVFSGGLIYEYSEEPNNYGLINFNDN-GTVSILPDYN
NLREQFNSLDVDAL--------------EKANATATSLTP------------PKCAINLL
G----GS-NFST-SFDLPARPD------------------------------GVDDLIQN
GVSGKFPTGT-SS-IT-----------------NTKPSQT--VYDADGQEITGLQLTIL-
--------------------------------------------------PNDQSNLPG-
--------NNTSGSTPK----STPSSS--PSA----------------T----TAGSEPT
NT-NAAA---KMDDMKFGSLILGALTA---------------------------------
-------------------------GLVMQL------------------
>XP_007760578_Cladophialophora_yegresii
------------------------------------------------------------
------------------------------------------------------------
----------------MAQLKTTLLGLIALFTSYAFA-------VSPLVVQGSDFVNSVD
GTRFQIIGVAYQPGGSSGFNPGSGIDPLSDADVCLRDAVLMQRLGVNAIRVYNLDPDLDH
SACASIFNAAGIYMILDVNSPLPNQSLNRGA-PWESYSSLYLERVFDVVESFMHFNNTLG
FFSGNEVINED-SVPQVPSYIRAVTRDLKDYIARQAPREIPVGYSAADVRPLLMGTFNYL
SCGLDNDT--SSKIDFFGLNSYSWCGDATFQSSGYDVLVGDFSNTTIPIFFSEYGCNLVT
-------PRQFSEVPALYSEDMTKVFSGGLIYEYSEEPNNYGLVNLNEN-GTVSILQDYN
NLREQYNSLDVAVL--------------ERANATATSLTP------------PVCAISLL
A----GT-NFSN-SFDIPARPD------------------------------GVDDLIQN
GVSGNFPTGT-SS-VT-----------------ATQPTQT--VYDSNGLEITGLELNIL-
--------------------------------------------------PNDESNLPG-
--------NNTSGSTPA-----TPSSSGSPSG----------------T----SGGSQPS
DT-NGAA---RIGDVTAGSLVMGVLAV---------------------------------
-------------------------SLLMQ-------------------
>XP_016232443_Exophiala_spinifera
------------------------------------------------------------
------------------------------------------------------------
----------------MAQFKAMVLALVALFASSAFA-------VAPLVVKGADFVNSID
DTRFQIIGVAYQPGGSSGFDPASGVDPLSDASVCLRDAVLMQRLGVNAVRVYNLDPDLDH
TDCANIFNAAGIYMILDVNSPLPNQSLNRGA-PWESYSETYLERVFKVVQDFIVFNNTLG
FFSGNEVINED-SVPQVPAYIRAVTRDIKDYIAAHSDRPVPVGYSAADVRPLLMGTFNYL
SCSLSNET--SSKIDFFGLNSYSWCGDATFESSGYDVLVSDFSNTTIPIFFSEYGCNNVS
-------PRTFTEVPALYGPEMTGVFSGGLIYEYSEEPNNYGLVNLNSN-GTASLLVDYD
NLRKQYDDLDIASL--------------EKANATATSLTP------------PECASSLL
S----GA-NFTQ-AYDIPARPD------------------------------GVDDLIKN
GVDGTSSASN-EA-VT-----------------DTKPTQT--VYATNGQVITGLELNVL-
--------------------------------------------------EWDQSNLPG-
--------NNTSGTTPA-----SPSGSTASTS----------------T----SSGSTPS
NT-NAAP---RADTIKFGSLLMGAAGV---------------------------------
-------------------------GMYLQL------------------
>XP_016259420_Exophiala_oligosperma
------------------------------------------------------------
------------------------------------------------------------
----------------MALFKAMLFALVALFTSYASA-------VAPLVVKGADFVNSID
DTRFQIIGVAYQPGGSSGFNPGSGIDPLSDASVCLRDAVLMQRLGVNAIRVYNLDPDLDH
TDCANIFNAAGIYMILDVNSPLPNQSLNRGA-PWESYSSDYMQRVFKVVQDFMVFNNTLG
FFSGNEVINED-SVPEVPAYIRAVTRDMKDYISAQSPRAIPVGYSAADVRPLLMGTFNFM
SCGLSNET--SSKIDFFGLNSYSWCGDATFQSSGYDVLVSDFSNTTIPIFFSEYGCNNVS
-------PRIFSEVGTLYGPKMTPVFSGGLIYEYSEEPNNYGLVNLNDN-GTVSILVDYD
NLRKQYDDLDVGLL--------------EKANATATSLTP------------PNCATSLL
S----GA-NFTK-SFDLPARPD------------------------------GVDDLIKK
GVDGTSSTSN-EA-VT-----------------DTKPNQT--VYATNGQEISGLQLNVL-
--------------------------------------------------EWDQSNLPG-
--------NNTSGTTPS-----SPSGST--------------------T----SSGSSPS
KT-NAAP---RVDDVKFGSLLMGAVGA---------------------------------
-------------------------GIYLQL------------------
>XP_013321282_Exophiala_xenobiotica
------------------------------------------------------------
------------------------------------------------------------
----------------MAQFKAAFLCLVALFTSYAFA-------VAPLVVKGSDFVNSID
DARFQIIGVAYQPGGSSGFDPGSGIDPLSDASVCLRDAVLMQRLGVNAIRVYNLDPDLDH
SACASIFNAAGIYMILDVNSPLPNQSLNRGA-PWESYSSDYLERVFKVVEGFMNFNNTLG
FFSGNEVINED-SVPQVPAYIRAVTRDVKDYIAAQAPRSIPVGYSAADVRPLLMGTFNYM
SCELSNDT--SSKIDFFGLNSYSWCGDATFESSGYDVLVADFGNTTIPIFFSEYGCNNVS
-------PRTFTEVPALYGKEMTSVFSGGLIYEYSEEPNNYGLVNLNDN-GTVSLLVDYD
NLRTQYDSLDIGLL--------------EKANATATSLTP------------PSCAVNLL
S----GT-NFTM-SFNLPDRPN------------------------------GVDALIKN
GVSGNSSDST-NA-VT-----------------NTKPSQT--VYATNGQEISGLQLTVL-
--------------------------------------------------DWDQSNLPG-
--------NNTSGTTPS-----SPSS----------------------T----TSGSSPS
NT-NTAA---KVDDIKFGALLMGALGV---------------------------------
-------------------------GIYMQL------------------
>XP_007721893_Capronia_coronata
------------------------------------------------------------
------------------------------------------------------------
---------------MAL-FKTALLALVALFTSYTFA-------VSPLVVKGADFVNSVD
GTRFQIIGVAYQPGGSSGFDPGSGIDPLSNGTVCLRDAALMQRLGVNAIRVYNLDPDLDH
SECASIFNAAGIYMILDVNSPLPNQSLNRGA-PWESYNSDYLQRVFQVLEGFMHFNNTLG
FFSGNEVINED-SVPQVPAYIRAVTRDIKDYIAAQASRDIPVGYSAADVRPLLMGTFNYM
SCGLANET--SSKIDFFGLNSYSWCGDATFQTSGYDVLVEEFSNTTIPIFFSEYGCNNVS
-------PRVFTEVPVLYSEQMTPVFSGGLIYEYSEEPNNYGLVNLNDN-GTVSILRDYD
NLRKQYDALDVALL--------------ARANATATSLTA------------PACGHSLL
A----GT-NFSM-SFDIPTRPN------------------------------GVDDLIKK
GVSGSYPTGT-SS-IT-----------------NTKPSQI--VYATNGQQLTGLELTVL-
--------------------------------------------------ANDESNLPG-
--------NNTSGTTPE-----TPSGTASTTG----------------TASTSSSSSSPT
NT-NAAA---KVDDTKFGSLIFGALTV---------------------------------
-------------------------GFLMQW------------------
>XP_007733678_Capronia_epimyces
------------------------------------------------------------
------------------------------------------------------------
---------------MDWQFKVTFLALVALFTSYAFA-------VSPLVVKGADFVNSVD
GTRFQIIGVAYQPGGSSGFDPGSGIDPLSNSSVCLRDAVLMQRLGVNAIRVYNLDPDLDH
SECASIFNAAGIYMILDVNSPLPNQSLNRGA-PWESYNSDYLQRVFQVVEGFMHFNNTLG
FFSGNEVINED-SVPQVPAYIRAVTRDIKDYIAAQGPRDIPVGYSAADVRPLLMGTFNYM
SCGLANETSSSSKIDFFGLNSYSWCGDATFQSSGYDVLVDDFSNTTIPIFFSEYGCNNVS
-------PRKFSEVPVLYSKQMTPVFSGGLIYEYSEEPNNYGLVNLNDN-GTVSIFEDYD
NLRKQYDSLDVALL--------------EKANATATSLTA------------PNCAGSLL
S----GT-NFTK-SFDIPARPD------------------------------GVDKLIKN
GISGKYPTGT-SS-IS-----------------DTKPSQI--VYAANGQQITGLELNVL-
--------------------------------------------------ANDQSNLPG-
--------NNTSGSTPA-----SPSGTAST---------------------TTSSSSAPT
KT-NAATNL-KVDDARFGSLIFGVVAA---------------------------------
-------------------------GLLMQW------------------
>XP_009159752_Exophiala_dermatitidis
------------------------------------------------------------
------------------------------------------------------------
----------------MAQLKATFLVLVALFTSFTYA-------VSPLVVKGADFVNSVD
DTRFQIIGVAYQPGGSSGFDPGSGVDPLSNSSVCLRDAVLMQRLGVNAIRVYNLDPDLDH
SECASIFNAAGIYMILDVNSPLPNQSLNRGA-PWESYNSDYLERVFKVVEGFMHFNNTLG
FFSGNEVINED-SVAQVPAYIRAVTRDVKDYIAAQASRDIPVGYSAADVRPLLMGTYNYL
SCGLDNET--TSKIDFFGLNSYSWCGDATFESSGYDVLVDDFSNTTIPIFFSEYGCNHVT
-------PRVFSEVPVLYSEKMTPVFSGGLIYEYSEEPNNYGLVELNDN-GTVSILTDYD
NLRKQFNSLDVGLL--------------EKANATATSLTP------------PSCASSLL
A----GA-NFTK-TYSIPARPD------------------------------GVDDLIKN
GINGTFPTGT-SS-VT-----------------DTKPSQI--VYSTSGQEITGLELNVL-
--------------------------------------------------ANDQSNLPG-
--------NNTSGTTPE---GGSSTTT--------------------------SSGSKPS
KTHNAAVNL-KMDNAKFGSLMFGALSV---------------------------------
-------------------------GLFMQW------------------
>XP_013256540_Exophiala_aquamarina
------------------------------------------------------------
------------------------------------------------------------
----------------MAQFSLRLLALVACFTSYVLA-------VSPIEVRGADFVNSVD
GTRFQMIGVAYQPGGSSGFNPELKIDPLSDADVCLRDAVLMQRLGVNAVRIYNLNPDLDH
SECASIFNAAGIYMILDVNSPLPNQSLNRGA-PWESYSEVYLERVFQVVEGFMHFNNTLG
FFSGNEVINED-SVPEVPAYIRAVTRDIKDYISARGIRPIPVGYSAADVRPLLMGTFDYM
ACNLDNET--SSKIDFFGLNSYSWCGDASFTSSGYDVLVDDFSNTTIPIFFSEYGCNQVQ
-------PRTFTEVGALYSEQMTGVFSGGLIYEYTQEPNDYGLVVLNDN-DTVSILIDYD
NLRDQYNQIDVEAL--------------VRANSTATGLKA------------PDCAVSLV
S----ST-NFTQ-SFGIPARPD------------------------------GVDDLIEK
GVQGNFPQGT-ER-VT-----------------TTSVGHT--VYAVNGQEITGLELNIL-
--------------------------------------------------ADDQSNLPG-
--------NNTSGTTPE--GGSSPSGT--------------------------TTGSSPS
DTGNAAV---KVDNVKFGSMIVGVLSL---------------------------------
-------------------------GLYMQL------------------
>XP_016224080_Exophiala_mesophila
------------------------------------------------------------
------------------------------------------------------------
----------------MVWFPTLTTALFALFVSNVFA-------VSPLVVRGADFVNSVD
GSRFQIIGVAYQPGGSSGFNPEAGVDPLSDADVCLRDAVLMQRLGVNAVRVYNLNPDLDH
TECASIFNAAGIYLILDVNSPLPNQSLNRGA-PQESYNSAYLERVFQVVEGFMHFNNTLG
FFSGNEVINED-SVPDVPAYIRAVTRDIKDYIAKQGSREIPVGYSAADVRPLLMGTFDYL
SCALDDEA--SSKIDFFGLNSYSWCGDASFQSSGYDVLVRDFSNTTIPIFFSEYGCNQVQ
-------PRTFTEVGALYGEEMTGIFSGGLIYEYSEEPNNYGLVDLNTN-GSVSIRVDYN
NLREQYNQIDLDHI--------------TAANSTATALDA------------PACGLGVV
A----GT-NFSQ-SYDIPARPS------------------------------GVDDLIEK
GVSGNYPSGT-VS-VT-----------------NRVPDHI--VYEQNGQEMTGLELTIL-
--------------------------------------------------PNDQSNLPG-
--------NNTSGSTPDRPAGGSPSST--------------------------SGGSSPS
HT-NAAA---KMDGTTMGPVSLAALLL---------------------------------
-------------------------GLFMQL------------------
>XP_013266931_Rhinocladiella_mackenziei
------------------------------------------------------------
------------------------------------------------------------
---------------------MTFLALIALCTTYAFA-------VSPLVVKGSDFVNSVD
DTRFQIIGVAYQPGGSSGFNPGSGIDPLSDASVCLRDAVLMQRLGVNAIRVYNLDPDLDH
SECASIFNAAGIYMILDVNSPLPNQSLNRGA-PWESYNSDYLERVFQVVEGFMHFNNTLG
FFSGNEVINED-SVPEVPAYIRAVTRDVKDYIAAQSPRPIPVGYSAADVRPLLVGTFNYM
SCGLSNDT--ASKIDFFGLNSYSWCGDATFESSGYDVLVSDFGNTTIPIFFSEYGCNLVT
-------PRVFTEVPVLYSEQMTTVFSGGLIYEYSEEPNNYGLVNLNDN-DTVSILQDYD
NLRKQYDSLDVSVL--------------EKANATATSLTP------------PDCTFELL
S----GT-NFTM-SFDIPARPD------------------------------GVDDLIQN
GVSGNFPAGT-SS-VS-----------------DTKPSQI--VYATNGQEITGLELNIL-
--------------------------------------------------ASDQSNLPG-
--------NNTSGTTPE---GGSPSSTAS------------------------SSASSPS
NT-NAAT---KVDDIQFGSLIMGALAV---------------------------------
-------------------------GLVAQL------------------
>XP_018000623_Phialophora_attinorum
---------------------MRSSTAITAL-----------------------------
------------------------------------------------------------
--------------------------AVGASTVAAAATKRA---VQTVSVKGNAFF--AG
NDRFYIRGVDYQPGGSSDVA-----DPIADADSCKRDIAEFQKLGLNTIRVYTVDNTADH
DECMNALADAGIYLVLDVNTP--KYSLNRAD-PNPSYNDVYLQSVFATVDAFAKYDNTLA
FFSANEVINDAKTSSVAP-YVKAVTRDIRQYINNRGYRIIPVGYSAADVSENRLEMAEYM
NCGTDDE-----RSDFFAFNDYSWCDPSSFTTSGWDQKVKNFTGYGLPLFLSEYGCN-TN
-------QRKFEEVSALYNTEMTGVYSGGLVYEYSQEPNKYGLVEISGN--SVTELDDFT
ALQSAFKNTPNPSG----------------------------DGGYNQTGGASGCPAY--
-----NPPNWDVQDDSLPAIPQ------------------------------GAVKYMSS
GA------------------------------------------G-QGPGLSGA------
------------------------------------------------------------
GSQNAGGA-SSGTATAGSGQPTRTGTSGGTNT----------------ASGSATSSGAAS
TLKVSH--ELALAPFVCAAVVLVSSVFGAALL----------------------------
-------------------------------------------------
>NP_596746_Schizosaccharomyces_pombe
---------------------MGVANIIYAL-----------------------------
------------------------------------------------------------
--------------------------FLLGPSIFLKATAQ----THPIVIKGNAFFDSKT
NERFYIRGVDYQPGGSSSLV-----DPLASR-SCKKDVEIFKKLGINTVRVYQVDNSADH
DKCMNALSEAGIYVILDLNTY--RHSISRAH-PALSYNKVYLQHLFATIDAFKGYDNVLG
FFSGNEVVNDEDTT-AIT-WVKAVTRDVKAYIKKHSDRHIPVGYSAADVAENRLQLAHYF
NCG--DE---SERADFYAFNMYEWCGYSSMTVSGYYDRIKEFSNYSIPLFLSEFGCNTVE
INDDTTPNRPFTEIEAIYSHDMTPVFSGGLVYEYSAEPNHYGLVVIDKDDERRVSR-NFI
TLMKQYAKTPNPKG----------------------------DGGYKKAGSPSKCPAN--
-----ST-QFNA-WEKLPEMPE------------------------------GAKIYMEK
GA------------------------------------------G-EPLGIEGPTNMWSP
FH------------------------------------------------DGDDDEST--
-------SRRPKPKNKPSNVTSTTSYTSGMTS----------------SSESGSSKIGVA
---------FCQALFITVLIATLSF-----------------------------------
-------------------------------------------------
```
