## Supplementary material for "Coding Sequence Insertions in Fungal Genomes are Intrinsically Disordered and can Impart Functionally-Important Properties on the Host Protein": MAFFT_MSAs: XP_019330896.1_blasthits_MAFFT.txt

```
>XP_019330896_Candida_albicans
MSHEGQEELLDYSDSE-EIAVSTTT---------------QASGEAQ-S-NDKES-DK-K
GSYVGIHATGFRDFLLKPELLRAIGDCGFEHPSE--------------------------
--------------------VQQV-CIPQSILGTDVLCQAKSGLGKTAVFVLSTLQQLDP
VPGEISTLVICHTRELAYQIRNEYARFSKYMPDVKTDVFYGGTPIKRDIEKLKNKDTCPH
IVVATPGRLHALVEEKAIRLNNVKSFVIDECDKVL-ESI-----------------DMRR
DVQDIFRATPHQKQVMMFSATLSQDIRPVCKKFMQNPLEIYVDDEAKLTLHGLQQYYIKL
DEKE-KNRKLSDLLDSLEFNQVIIFVKSTRRANELNKLLCACNFPSIAVHSGLPQEERIE
RYRSFKEFNKRICVSTDVFGRGIDIERINLAINYDLPNEADQYLHRVGRAGRFGTKGLAV
SFVSSKEDEEVLEKIQSRFDVKIT-------EFPEEGVDPSTYMNT
>XP_002419701_Candida_dubliniensis
MSHEGQEELLDYSDSE-EIAVSTTT---------------QASGEGQ-S-NDKES-DK-K
GSYVGIHATGFRDFLLKPELLRAIGDCGFEHPSE--------------------------
--------------------VQQV-CIPQSILGTDVLCQAKSGLGKTAVFVLSTLQQLDP
VPGEISTLVICHTRELAYQIRNEYARFSKYMPDVKTDVFYGGTPIKRDIEKLKNKDTCPH
IVVATPGRLHALVEEKAIRLNNVKSFVIDECDKVL-ESI-----------------DMRR
DVQDIFRATPHQKQVMMFSATLSQDIRPVCKKFMQNPLEIYVDDEAKLTLHGLQQYYIKL
DEKE-KNRKLSDLLDSLEFNQVIIFVKSTRRANELNKLLCACNFPSIAVHSGLPQEERIE
RYRSFKEFNKRICVSTDVFGRGIDIERINLAINYDLPNEADQYLHRVGRAGRFGTKGLAV
SFVSSKEDEEVLEKIQSRFDVKIT-------EFPEEGVDPSTYMNT
>XP_002545348_Candida_tropicalis
------------------------------------------------------------
------------------------------------------------------------
------------------------------------------------------------
------------------------------MPDVKTDVFYGGIPIKRDIEKLKNKDTCPH
IVVATPGRLHALVEEKAIRLNNVKSFVIDECDKVL-ESI-----------------DMRR
DVQDIFRATPHQKQVMMFSATLSQEIRPVCKKFMQNPLEIYVDDEAKLTLHGLQQYYIKL
DEKE-KNRKLSDLLDSLEFNQVIIFVRSTQRANELNKLLCACNFPSIAVHSGLPQEERIE
RYKSFKEFNKRICVSTDVFGRGIDIERINLAINYDLPNEADQYLHRVGRAGRFGTKGLAI
SFVSSKEDEEVLEKIQSRFDVKIT-------DFPEEGVDPSTYMNT
>XP_003869942_Candida_orthopsilosis
MSHEGQEELLDYSDSE-EIAVPTTT---------------QTGGDSE-ATNDKEA-DK-K
GSYVGIHATGFRDFLLKPELLRAIGDCGFEHPSE--------------------------
--------------------VQQV-CIPQSILGTDVLCQAKSGLGKTAVFVLSTLQQLDP
VPGEISTLVICHTRELAYQIKNEYARFSKYMPDVKTEVFYGGTPIKRDIEKLKNKDTCPH
IVVATPGRLHALVQDKAIRLNNVKSFVIDECDKVL-EAI-----------------DMRR
DVQDIFRATPHQKQVMMFSATLSQDIRPVCKKFMQNPLEIYVDDEAKLTLHGLQQYYIKL
EEKE-KNRKLSDLLDSLEFNQVIIFVKSTQRANELNKLLCACNFPSIAVHSGIPQEERIE
RYRSFKEFNKRICVSTDVFGRGIDIERINLAINYDLPNEADQYLHRVGRAGRFGTKGLGI
SFVSSKEDEEVLEKIQSRFDVKIT-------EFPEEGVDPSTYMNT
>XP_001524332_Lodderomyces_elongisporus
MSAENQEELLDYSDSE-EIAVPTTT---------------Q-AGEGE-SANDKEA-DK-K
GSYVGIHATGFRDFLLKPELLRAIGDCGFEHPSE--------------------------
--------------------VQQV-CIPQSILGTDVLCQAKSGLGKTAVFVLSTLQQLDP
VAGEISTLVICHTRELAYQIRNEYARFSKYMPDVKTEVFYGGTPVKRDIEKLKNKDTCPH
IVVATPGRLHALVQEKAIRLNNVKSFVIDECDKVL-ESL-----------------DMRR
DVQDIFRATPHQKQVMMFSATLSQDIRPVCKKFMQNPLEIYVDDEAKLTLHGLQQYYIKL
EEKE-KNRKLSDLLDSLEFNQVIIFVKSTQRANELNKLLCACNFPSIAVHSGLPQEERIE
RYKSFKEFNKRICVSTDVFGRGIDIERINLAINYDLPNEADQYLHRVGRAGRFGTKGLGI
SFVSTKEDEEVLEKIQSRFDVKIT-------EFPEEGVDPSTYMNT
>XP_007376702_Spathaspora_passalidarum
MSHEGQEELLDYSDSE-EIAVPTTSAT---------TAGNDAGAEGA-A-NDKEA-DK-K
GSYVGIHATGFRDFLLKPELLRAIGDCGFEHPSE--------------------------
--------------------VQQV-CIPQSILGTDVLCQAKSGLGKTAVFVLSTLQQLDP
IPGEISTLVICHTRELAYQIRNEYARFSKYMPDVKTEVFYGGTPIKRDIEKLKNKDTCPH
IVVATPGRLHALVQEKAIRLNNVKSFVIDECDKVL-EAI-----------------DMRR
DVQDIFRATPHQKQVMMFSATLSQEIRPVCKKFMQNPLEIYVDDEAKLTLHGLQQYYIKL
EEKE-KNRKLSDLLDSLEFNQVIIFVRSTQRANELNKLLCACNFPSIAVHSGLPQEERIE
RYRSFKEFNKRICVSTDVFGRGIDIERINLAINYDLPNEADQYLHRVGRAGRFGTKGLAI
SLVSTKEDEEVLEKIQSRFDVKIT-------EFPEEGVDPSTYMNT
>XP_043049095_Scheffersomyces_spartinae
MSHEGQEELLDYSDSE-EIAVTSA----------------APVVEGE-GTTEKEA-DK-K
GSYVGIHATGFRDFLLKPELLRAIGDCGFEHPSE--------------------------
--------------------VQQV-CIPQSILGTDVLCQAKSGLGKTAVFVLSTLQQLEP
VDGEISTVVVCHTRELAYQIKNEYSRFSKYMPDVKTQVFYGGTPIKKDIELLKNNETCPH
IIVSTPGRLHALVTEKAIRLNNVKSFVIDECDKVL-ESI-----------------DMRR
DVQDIFRSTPHQKQVMMFSATLSTEIRPVCKKFMVNPLEIFVDDDTKLTLHGLQQYFIKL
EESE-KNRKLSDLLDSLDFNQVIIFVRTTHRAEELNKLLCACNFPSIAVHSALPQKERIE
RYKSFKEFNKRICVSTDVFGRGIDIERINLAINYDMPPEADQYLHRVGRAGRFGTKGLAI
SLVSSKEDEEVLEKIQSRFDVKIS-------EFPEEGVDPSTYMNT
>XP_001384319_Scheffersomyces_stipitis
MSHEGQEELLDYSDSE-EIAVPTTT---------------EVAGADS-A-TDKEA-DK-K
GSYVGIHATGFRDFLLKPELLRAIGDCGFEHPSE--------------------------
--------------------VQQV-CIPQSILGTDVLCQAKSGLGKTAVFVLSTLQQLDP
VPGEISTLVICHTRELAYQIRNEYARFSKYMPDVKTEVFYGGTPIKRDIEKLKSKDTCPH
IVVATPGRLHALVNEKAIRLSNVKSFVIDECDKVL-ESI-----------------DMRR
DVQDIFRATPHQKQVMMFSATLSQEIRPVCKKFMQNPLEIYVDDEAKLTLHGLQQYYIKL
EEKE-KNRKLSDLLDSLEFNQVIIFVKSTQRANELNKLLCSCNFPSIAVHSGLPQEERIE
RYRSFKEFNKRICVSTDVFGRGIDIERINLAINYDLPNEADQYLHRVGRAGRFGTKGLAI
SLVGSKEDEEVLEKIQSRFDVKIT-------EFPEEGVDPSTYMNT
>XP_020062830_Suhomyces_tanzawaensis
MSHEGQEELLDYSDSE-EIAVPTTA---------------PSAGAGE-AENDKEA-DK-K
GSYVGIHATGFRDFLLKPELLRAIGDCGFEHPSE--------------------------
--------------------VQQV-CIPQSILGTDVLCQAKSGLGKTAVFVLSTLQQLDP
VAGEISTLVICHTRELAYQIRNEYARFSKYMPDVKTEVFYGGTPIKRDIEKLKSKDTCPH
IVVATPGRLHALVKEKAIRLANVKSFVIDECDKVL-ESI-----------------DMRR
DVQDIFRSTPHQKQVMMFSATLSQEIRPVCKKFMQNPLEIYVDDEAKLTLHGLQQYYIKL
AEKE-KNRKLSDLLDSLEFNQVIIFVKSTNRAEELNKLLCACNFPSIAVHSGIPQEERIA
RYKSFKEFNKRICVSTDVFGRGIDIERINLAINYDLPNEADQYLHRVGRAGRFGTKGLAI
SLVSNKEDEEVLEKIQSRFDVKIT-------EFPEEGVDPSTYMNT
>XP_020078642_Hyphopichia_burtonii
MSHEGQEELLDYSDSE-EIAVQTT----------------GATAEGE-AANGKEA-DK-K
GSYVGIHATGFRDFLLKPELLRAIGDCGFEHPSE--------------------------
--------------------VQQV-CIPQSILGTDVLCQAKSGLGKTAVFVLSTLQQLDP
VPGEISTLVICHTRELAYQIRNEYARFSKYMPEVKTEVFYGGTPISRDLEKLKNKDTCPH
IVVATPGRLHALVNEKGIRLSNIKSFVIDECDKVL-ESI-----------------DMRR
DVQDIFRNTPHQKQVMMFSATLSQEIRPVCKKFMQNPLEIYVDDEAKLTLHGLQQYYIKL
GEQE-KNRKLSELLDSLEFNQVIIFVKSTQRAKELNKLLCACNFPSIAVHSGLKQEERIE
RYKSFKEFNKRICVSTDVFGRGIDIERINLAINYDLPNEADQYLHRVGRAGRFGTKGLAV
SLVSTKEDEEVLEKIQSRFDVKIT-------EFPEEGVDPSSYMNT
>XP_015465644_Debaryomyces_fabryi
MSHEGQEELLDYSDSE-EIAVPSTTA--------------PNAAAGE-GANDKEA-DK-K
GSYVGIHATGFRDFLLKPELLRAIGDCGFEHPSE--------------------------
--------------------VQQV-CIPQSILGTDVLCQAKSGLGKTAVFVLSTLQQLDP
VPGEISTLVICHTRELAYQIRNEYSRFSKYMPDVKTEVFYGGTPITRDLEKLKNKDTCPH
IVVATPGRLHALVTEKSIRLNNIKSFVIDECDKVL-EAI-----------------DMRR
DVQDIFRNTPHQKQVMMFSATLSQDIRPVCKKFMQNPLEIYVDDEAKLTLHGLQQYYIKL
DEKE-KNRKLSDLLDSLEFNQVIIFVRSTQRANELNKLLCSSNFPSIAVHSGLPQEERIE
RYKSFKEFNKRICVSTDVFGRGIDIERINLAINYDLPNEADQYLHRVGRAGRFGTKGLAV
SLVSTKDDEEVLEKIQSRFDVKIT-------EFPEEGVDPSTYMNT
>XP_460627_Debaryomyces_hansenii
MSHEGQEELLDYSDSE-EIAVPTTTA--------------PSAAAGE-GANDKEA-DK-K
GSYVGIHATGFRDFLLKPELLRAIGDCGFEHPSE--------------------------
--------------------VQQV-CIPQSILGTDVLCQAKSGLGKTAVFVLSTLQQLDP
VPGEISTLVICHTRELAYQIRNEYARFSKYMPDVKTEVFYGGTPITRDLEKLKNKDTCPH
IVVATPGRLHALVTEKSIRLNNIKSFVIDECDKVL-EAV-----------------DMRR
DVQDIFRNTPHQKQVMMFSATLSQEIRPVCKKFMQNPLEIYVDDEAKLTLHGLQQYYIKL
DEKE-KNRKLSDLLDSLEFNQVIIFVRSTQRANELNKLLCSSNFPSIAVHSGLPQEERIE
RYKSFKEFNKRICVSTDVFGRGIDIERINLAINYDLPNEADQYLHRVGRAGRFGTKGLAV
SLVSTKDDEEVLEKIQSRFDVKIT-------EFPEEGVDPSTYMNT
>XP_006690096_Yamadazyma_tenuis
MSAEGQEELLDYSDSE-EIAVT------------------QPTTTAT-DGNEKEA-DK-K
GSYVGIHATGFRDFLLKPELLRAIGDCGFEHPSE--------------------------
--------------------VQQV-CIPQSILGTDVLCQAKSGLGKTAVFVLSTLQQLDP
VPGEVSTLVVCHTRELAYQIRNEYARFSKYMPDVRTEVFYGGTPINKDVAKLKDKETCPH
IVVATPGRLHALVNDKALRLNNIKSFVIDECDKVL-DSV-----------------DMRR
DVQDIFRATPHQKQVMMFSATLSQEIRPICKKFMQNPLEIYVDDEAKLTLHGLQQYYLKL
DEKE-KNRKLSDLLDSLEFNQVIIFVKSTQRANELDKLLCACNFPSIAVHSGLKQEERIA
RYKSFKEFNKRICVSTDVFGRGIDIERINLAINYDLPNEADQYLHRVGRAGRFGTKGLAI
SFVSTPEDEEVLEKIQSRFDVKVT-------EFPEEGVDPSTYMNT
>XP_001485710_Meyerozyma_guilliermondii
-------------MYP-LISVPTNP-----------------------------------
------------------------------------------------------------
--------------------VQQV-CIPQSILGTDVLCQAKSGLGKTAVFVLSTLQQLDP
VPGEITTLVICHTRELAYQIRNEYARFSKYMPDVKTEVFYGGIPIAKDIEKLKNKDTCPH
IVVATPGRLHALVEEKAIRLNNVKSFVIDECDKVL-EAI-----------------DMRR
DVQDIFRNTPHQKQVMMFSATLSQEIRPVCKKFMQNPLEIYVDDEAKLTLHGLQQYYLKL
DEKE-KNRKLADLLDSLEFNQVIIFVKSTLRANELNKLLVASNFPSIAVHSAMPQEERIA
RYKSFKEFNKRICVSTDVFGRGIDIERINLAINYDLPNEADQYLHRVGRAGRFGTKGLAI
SFVGSKEDEEVLEKIQSRFDVKIT-------EFPEEGVDSSTYMNT
>XP_018712796_Metschnikowia_bicuspidata
MSHEGQEELLDYSDSE-EIAVQP-----------------AKTQADE-AAGNKDA-DK-K
GSYVGIHATGFRDFLLKPELLRAIGDCGFEHPSE--------------------------
--------------------VQQV-CIPQSILGTDVLCQAKSGLGKTAVFVLSTLQQLDP
IPGEISTLVICHTRELAYQIRNEYARFSKYMPDVKTDVFYGGVPITRDLEKLQNKDTCPQ
IVVATPGRLHALVAEKGIRLNNIKSFVVDECDKVL-ESL-----------------DMRR
DVQDIFRNTPHQKQVMMFSATLSQEIRPVCKKFMQSPLEIFVDDKAKLTLHGLQQYYLKL
AEKE-KNRQLSALLDTLEFNQVIIFVKSTHRANELNKLLCACNFPSIAIHSGLKQEERIA
RYKSFKEFNKRICVSTDVFARGIDIERINLAINYDLPSEADQYLHRVGRAGRFGTKGLAV
SFVSSQEDEEVLEKIQSRFDVKIT-------EFPEEGVDPSTYMNT
>XP_002619114_Clavispora_lusitaniae
------------------------------------------------------------
------------------------------------------------------------
------------------------------------------------------------
------------------------------MPDVKTDVFYGGTPIARDLEKLKNKDTCPH
IVVATPGRLHALVAEKGIRLGNVKSFVIDECDKVL-ESL-----------------DMRR
DVQDIFRNTPHQKQVMMFSATLSQEIRPVCKKFMQSPLEIYVDDEAKLTLHGLQQYYLKL
SEKE-KNRKLSDLLDSLEFNQVIIFVKSTQRANELNKLLCACNFPSIAVHSGMKQEERIA
RYKSFKEFNKRICVSTDVFGRGIDIERINLAINYDLPSEADQYLHRVGRAGRFGTKGLAI
SFVSTKEDEEVLEKIQSRFDVKVT-------EFPEEGIDPSTYMNT
>XP_025340640_Candida_haemuloni
MSHEGQEELLDYSDSE-EIAVQPS----------------TATAEGD-ASNNKSA-DK-K
GSYVGIHATGFRDFLLKPELLRAIGDCGFEHPSE--------------------------
-----------------------V-CIPQSILGTDVLCQAKSGLGKTAVFVLSTLQQLDP
VPGEISTLVICHTRELAYQIRNEYARFSKYMPDVKTEVFYGGTPMTRDLEKLKNKETCPH
IVVATPGRLHALVEEKGIRLNNVKSFVIDECDKVL-ESL-----------------DMRR
DVQDIFRNTPHQKQVMMFSATLSQDIRPVCKKFMQSPLEIYVDDEAKLTLHGLQQYYIKL
DEKE-KNKKLSDLLDSLEFNQVIIFVKSTSRANELNKLLCACNFPSIAVHSAMKQEERIA
RYKSFKEFNKRICVSTDVFGRGIDIERINLAINYDLPSEADQYLHRVGRAGRFGTKGLAV
SFVSSKEDEEVLEKIQSRFDVKIS-------DFPEEGVDPSTYMNT
>XP_024715152_Candida_pseudohaemulonis
MSHEGQEELLDYSDSE-EIAVQPS----------------TATTEGD-ASNNKSA-DK-K
GSYVGIHATGFRDFLLKPELLRAIGDCGFEHPSE--------------------------
--------------------VQQV-CIPQSILGTDVLCQAKSGLGKTAVFVLSTLQQLDP
VPGEISTLVICHTRELAYQIRNEYARFAKYMPDVKTEVFYGGTPIARDLEKLKNKETCPH
IVVATPGRLHALVEEKGIRLNNVKSFVIDECDKVL-DSL-----------------DMRR
DVQDIFRNTPHQKQVMMFSATLSQEIRPVCKKFMQSPLEIYVDDEAKLTLHGLQQYYIKL
AENE-KNKKLSDLLDSLEFNQVIIFVKSTSRANELNKLLCACNFPSIAVHSAMKQDERIA
RYKSFKEFNKRICVTTDVFGRGIDIERINLAINYDLPNEADQYLHRVGRAGRFGTKGLAV
SFVSSKEDEEVLEKIQSRFDVKIS-------DFPEEGVDPSTYMNT
>XP_025334603_Candida_duobushaemulonis
MSHEGQEELLDYSDSE-EIAVQPS----------------AATTEGD-ASNNKSS-DK-K
GSYVGIHATGFRDFLLKPELLRAIGDCGFEHPSE--------------------------
--------------------GSSAGSYPQSILGTDVLCQAKSGLGKTAVFVLSTLQQLDP
VPGEISTLVICHTRELAYQIRNEYARFAKYMPDVKTEVFYGGTPIARDLEKLKNKETCPH
IVVATPGRLHALVEEKGIRLNNVKSFVIDECDKVL-DSL-----------------DMRR
DVQDIFRNTPHQKQVMMFSATLSQEIRPVCKKFMQSPLEIYVDDEAKLTLHGLQQYYIKL
AENE-KNKKLSDLLDSLEFNQVIIFVKSTSRANELNKLLCACNFPSIAVHSAMKQDERIA
RYKSFKEFNKRICVTTDVFGRGIDIERINLAINYDLPNEADQYLHRVGRAGRFGTKGLAV
SFVSSKEDEEVLEKIQSRFDVKIS-------DFPEEGVDPSTYMNT
>XP_028890809_Candida_auris
MSHEGQEELLDYSDSE-EIAVQPS----------------TTTTDGD-ASNNKSA-DK-K
GSYVGIHATGFRDFLLKPELLRAIGDCGFEHPSE--------------------------
--------------------VQQV-CIPQSILGTDVLCQAKSGLGKTAVFVLSTLQQLDP
VPGEISTLVICHTRELAYQIRNEYARFSKYMPDVKTEVFYGGTPMARDVEKLKNKDTCPH
IVVATPGRLHALVEEKGIRLNNIKSFVIDECDKVL-ESL-----------------DMRR
DVQDIFRNTPHQKQVMMFSATLSQDIRPVCKKFMQSPLEIYVDDEAKLTLHGLQQYYIKL
DEKE-KNKKLSDLLDSLEFNQVIIFVRSTQRANELNKLLCACNFPSIAVHSGMKQEERIA
RYKSFKEFNKRICVSTDVFGRGIDIERINLAINYDLPSEADQYLHRVGRAGRFGTKGLAV
SFISSKEDEEVLEKIQSRFDVKIS-------EFPEEGVDPSTYMNT
>NP_010199_Saccharomyces_cerevisiae
MSHEGEEDLLEYSDNEQEIQIDASK---A-AEAGE-TGAATSATEGDNNNNTAAG-DK-K
GSYVGIHSTGFKDFLLKPELSRAIIDCGFEHPSE--------------------------
--------------------VQQH-TIPQSIHGTDVLCQAKSGLGKTAVFVLSTLQQLDP
VPGEVAVVVICNARELAYQIRNEYLRFSKYMPDVKTAVFYGGTPISKDAELLKNKDTAPH
IVVATPGRLKALVREKYIDLSHVKNFVIDECDKVL-EEL-----------------DMRR
DVQEIFRATPRDKQVMMFSATLSQEIRPICRRFLQNPLEIFVDDEAKLTLHGLQQYYIKL
EERE-KNRKLAQLLDDLEFNQVIIFVKSTTRANELTKLLNASNFPAITVHGHMKQEERIA
RYKAFKDFEKRICVSTDVFGRGIDIERINLAINYDLTNEADQYLHRVGRAGRFGTKGLAI
SFVSSKEDEEVLAKIQERFDVKIA-------EFPEEGIDPSTYLNN
>XP_018223000_Saccharomyces_eubayanus
MSHEGEEDLLEYSDNEQEIQIDASK---A-AEAGE-TGAATSATEGENNNNTAAG-DK-K
GSYVGIHSTGFKDFLLKPELSRAIIDCGFEHPSE--------------------------
--------------------VQQH-TIPQSIHGTDVLCQAKSGLGKTAVFVLSTLQQLDP
VPGEVAVVVICNARELAYQIRNEYLRFSKYMPDVKTAVFYGGTPISKDAELLKNKDTAPH
IVVATPGRLKALVREKYIDLSHVKNFVIDECDKVL-EEL-----------------DMRR
DVQEIFRATPRDKQVMMFSATLSQEIRPICRRFLQNPLEIFVDDEAKLTLHGLQQYYIKL
EERE-KNRKLAQLLDDLEFNQVIIFVKSTTRANELTKLLNASNFPAITVHGHMKQEERIA
RYKAFKDFEKRICVSTDVFGRGIDIERINLAINYDLTNEADQYLHRVGRAGRFGTKGLAI
SFVSSKEDEEVLAKIQERFDVKIA-------EFPEEGIDPSTYLNN
>XP_033765185_Saccharomyces_paradoxus
MSHEGEEDLLEYSDNEQEIQIDASK---A-AEAGE-TGAATSATEGDNNNNTAAG-DK-K
GSYVGIHSTGFKDFLLKPELSRAIIDCGFEHPSE--------------------------
--------------------VQQH-TIPQSIHGTDVLCQAKSGLGKTAVFVLSTLQQLDP
VPGEVAVVVICNARELAYQIRNEYLRFSKYMPDVKTAVFYGGTPISKDAELLKNRDTAPH
IVVATPGRLKALVREKYIDLSHVKNFVIDECDKVL-EEL-----------------DMRR
DVQEIFRATPRDKQVMMFSATLSQEIRPICRRFLQNPLEIFVDDEAKLTLHGLQQYYIKL
EERE-KNRKLAQLLDDLEFNQVIIFVKSTTRANELTKLLNASNFPAITVHGHMKQEERIA
RYKAFKDFEKRICVSTDVFGRGIDIERINLAINYDLTNEADQYLHRVGRAGRFGTKGLAI
SFVSSKEDEEVLAKIQERFDVKIA-------EFPEEGIDPSTYLNN
>XP_003673982_Naumovozyma_castellii
MSFNRE------TDQK----------------------------------------LKFK
TSKKLKVSPTFESMSLKPDLLRGIYSYGFETPSS--------------------------
--------------------IQSR-AITRIISGSDIIAQAQSGTGKTATFAIGMLQIIDL
KKKDLQALILSPTRELAVQINQVVSNLGDYM-NVKSLAMTGGKMMKDDLKKVS--KSGCQ
VVSGTPGRVLDMIKRQLLAIRNIQMLVLDEADELLGESL-----------------GFKQ
QIYDIFAKLPKSCQVVVVSATMSKDIIEVTKKFMSDPVKILVKQD-EISLEGIKQYYVDV
GKEEWKFDTLCDIYDSLTITQCVIFCNTKKKVDWLSAKLTQSNFAVVSMHGDMKQEERDK
VMNDFRTGHSRVLISTDVWARGIDVQQVSLVINYDLPENMENYIHRIGRSGRFGRKGIAI
NFLTSS-DGSTFRDIQKFYRIKIK-------PMPANLSELT-----
>XP_003670234_Naumovozyma_dairenensis
MSHEGEEDLLEYSDNEQEIQVDATNAATESTEGAAGATDASATTEGD-AAATTGA-DK-R
VPTLVSIPLDSKYFLLKPELSRAIIDCGFEHPSE--------------------------
--------------------VQQH-TIPQSIHGTDVLCQAKSGLGKTAVFVLSTLQQLDP
VPGEVAVVVICNARELAYQIRNEYLRFSKYMPDVKTAVFYGGTPINKDAELLKNKDTAPH
IVVATPGRLKALVRDKYIDLSHVKNFVIDECDKVL-EEL-----------------DMRR
DVQEIFRATPRDKQVMMFSATLSQEIRPICRRFLQNPLEIFVDDEAKLTLHGLQQYYIKL
EERE-KNRKLAQLLDDLEFNQVIIFVKSTNRANELTKLLNASNFPAITVHGHMKQEERIA
RYKAFKDFEKRICVSTDVFGRGIDIERINLAINYDLTSEPDQYLHRVGRAGRFGTKGLAI
SFVASKEEEEVLAKIQERFDVKIA-------EFPEEGIDPSTYLNN
>XP_003958025_Kazachstania_africana
MSHEGEEDLLEYSDNEQEIQVDASN---A-AEAGN-AAEGTTGVEGE---STTDG-DK-K
GSYVGIHSTGFKDFLLKPELSRAIIDCGFEHPSE--------------------------
--------------------VQQH-TIPQSIHGTDVLCQAKSGLGKTAVFVLSTLQQLDP
VPGEVSVVVICNARELAYQIRNEYLRFSKYMPDVKTAVFYGGTPTSKDAEILKNKETAPH
IVVATPGRLKALVRDKYIDLSHVKNFVIDECDKVL-EEL-----------------DMRR
DVQEIFRATPRDKQVMMFSATLSQEIRPICRRFLQNPLEIFVDDEAKLTLHGLQQYYIKL
EERE-KNRKLAQLLDDLEFNQVIIFVKSTARANELTKLLNASNFPAITVHGHMKQAERIA
RYKAFKDFEKRICVSTDVFGRGIDIERINLAINYDLSNEADQYLHRVGRAGRFGTKGLAI
SFVSSKEDEEVLSKIQERFDVKIA-------EFPEEGIDPSTYLNN
>XP_022462494_Kazachstania_naganishii
MSHEGEEDLLEYSDNEQEIQVDANKAAETTATTTA-TGGEGEEANGE-AAGTTDG-DK-K
GSYVGIHSTGFKDFLLKPELSRAIIDCGFEHPSE--------------------------
--------------------VQQH-TIPQSIHGTDVLCQAKSGLGKTAVFVLSTLQQLDP
IPGEVSVVVICNARELAYQIRNEYLRFSKYMPDVKTAVFYGGTPINKDAELLKNKETSPH
IVVATPGRLKALVRDKMIDLSHVKNFVIDECDKVL-EEL-----------------DMRR
DVQDIFRATPRDKQVMMFSATLSQEIRPICRRFLQNPLEIFVDDEAKLTLHGLQQYYTKL
EERE-KNRKLAQLLDDLEFNQVIIFVKSTNRANELTKLLNESNFPAITVHGHMKQEERIA
RYKAFKDFEKRICVSTDVFGRGIDIERINLAINYDLPSEADQYLHRVGRAGRFGTKGLAI
SFISSKEDEEVLAKIQERFDVKIT-------EFPEEGIDPSTYLNN
>XP_449077_Candida_glabrata
MSHEGEEDLLEYSDNEQEIQVDNKE---T-AVEGT-TENEATQENGE-------A-DK-K
GSYVGIHSTGFKDFLLKPELSRAIIDCGFEHPSE--------------------------
--------------------VQQH-TIPQSIHGTDVLCQAKSGLGKTAVFVLSTLQQLDP
VPGEVSVVVICNARELAYQIRNEYLRFSKYMPDVRTAVFYGGTPIAKDAELLKNKDTAPH
IVVATPGRLKALVRDKMIDLSHVKNFVIDECDKVL-EEL-----------------DMRR
DVQEIFRATPRDKQVMMFSATLSQEIRPICRRFLQNPLEIFVDDEAKLTLHGLQQYYIKL
EERE-KNRKLAQLLDDLEFNQVIIFVKSTSRANELTKLLNASNFPAITVHGHMKQEERIA
RYKAFKDFEKRICVSTDVFGRGIDIERINLAINYDLLNEADQYLHRVGRAGRFGTKGLAI
SFVSNKEDEEVLSKIQERFDVKIA-------EFPEEGIDPSTYLNN
>XP_004179223_Tetrapisispora_blattae
MSNEGEEDLLEYSDNEQEIQIDANANATS-------SEAVTTSADGE--AKDADA-EK-K
GSYVGIHSTGFKDFLLKPELSRAIIDCGFEHPSE--------------------------
--------------------VQQS-TIPQSIHGTDVLCQAKSGLGKTAVFVLSSLQQLDP
VPGEASVVVICNARELAYQIRNEYLRFSKYMPDVKTAVFYGGTPINKDAELLKNKDTAPH
IVVATPGRLKALVKDKLIDLSHVKNFIIDECDKVL-EEL-----------------DMRR
DVQDIFRATPRDKQVMMFSATLSQEIRPICRRFLQNPLEIFVDDEAKLTLHGLQQFFIKL
SESD-KNRKLAQLLDDLEFNQVIIFVKSTKRANELTKLLNASNFPAITVHGSMKQEERIA
RYKAFKDFEKRICVSTDVFGRGIDIERINLAINYDLTNEADQYLHRVGRAGRFGTKGLAI
SFVSSTEDEEVLAKIQERFDVKIA-------EFPAEGIESSSYLNN
>XP_003686475_Tetrapisispora_phaffii
MSHEGEEDLLEYSDNEQDIQVVADK---A-AENTE-TATADEGVEG--------E-DK-K
GSYVGIHSTGFKDFLLKPELSRAIIDCGFEHPSE--------------------------
--------------------VQQH-TIPQSIHGTDVLCQAKSGLGKTAVFVLSTLQQLDP
VPGEVSVVVICNARELAYQIRNEYLRFSKYMPEVKTAVFYGGTPIKNDADLLKNKETAPQ
IIVATPGRLKALVRDKLIDLSHVKNFVIDECDKVL-EEL-----------------DMRR
DVQDIFRATPRDKQVMMFSATLSEDIRPICRRFLQNPLEIFVDDEAKLTLHGLQQYYIKI
EERE-KNRKLAQLLDDLEFNQVIIFVKSTKRANELTKLLNDSNFPAITVHGHMKQAERIA
RYKAFKDFEKRICVSTDVFGRGIDIERINLAINYDLTTEADQYLHRVGRAGRFGTKGLAV
SFVSSPEDEEVLGKIQERFDVKIA-------EYPEEGIDPSTYLNN
>XP_001645374_Vanderwaltozyma_polyspora
MSHEGEEDLLEYSDNEQEIQVDATN---I-NESAV-DATVSETAEGA----TTDS-EK-K
GSYVGIHSTGFKDFLLKPELARAIIDCGFEHPSE--------------------------
--------------------VQQH-TIPQSIHGTDVLCQAKSGLGKTAVFVLSTLQQLDP
VPGEVSVVVICNARELAYQIRNEYLRFSKYMPDVKTAVFYGGTPITKDAELLKNKETAPH
IVVATPGRLKALVRDKLIDLSHVKNFVIDECDKVL-EEL-----------------DMRR
DVQDIFRATPRDKQVMMFSATLSEEIRPICRRFLQNPLEIFVDDEAKLTLHGLQQYYIKL
QENE-KNRKLAQLLDDLEFNQVIIFVKSTKRANELTKLLNESNFPAITVHGNMKQAERIA
RYKAFKEFEKRICVSTDVFGRGIDIERINLAINYDLTTEADQYLHRVGRAGRFGTKGLAI
SFVSSPEDEEVLGKIQERFDVKIA-------EFPEEGIDPSTYLNN
>XP_003682892_Torulaspora_delbrueckii
MSHEGEEDLLEYSDNEQEIQVDSKE---A-ASAEV-AKETDAEATGE--ANNADN-DK-K
GSYVGIHSTGFKDFLLEPELSRAIIDCGFEHPSE--------------------------
--------------------VQQH-TIPQSIHGTDVLCQAKSGLGKTAVFVLSTLQQLDP
VPGEVSVVVICNARELAYQIRNEYLRFSKYMPDVKTAVFYGGTPIAKDAELLKNKETAPH
IVVATPGRLKALVRDKLIDLSHVKNFVIDECDKVL-EEL-----------------DMRR
DVQEIFRATPRDKQVMMFSATLSQEIRPICRRFLQNPLEIFVDDEAKLTLHGLQQYYIKL
EERE-KNRKLAKLLDDLEFNQVIIFVRSTSRANELTKLLNASNFPALTVHGHMKQEERIA
RYKAFKDFEKRICVSTDVFGRGIDIERINLAINYDLTTEADQYLHRVGRAGRFGTKGLAI
SFVSTKEDEEVLTKIQERFDVKIA-------EFPEEGIDPSTYLNN
>XP_037144125_Zygotorulaspora_mrakii
MSNEGEEDLLEYSDNEQEIQVDNGA---ANGEAGD-ESGATSGAVGD--AAAGDS-DK-K
GSYVGIHSTGFKDFLLKPELSRAIIDCGFEHPSE--------------------------
--------------------VQQH-TIPQSIHGTDVLCQAKSGLGKTAVFVLSTLQQLDP
VPGEVAVVVICNARELAYQIRNEYLRFSKYMPDVKTAVFYGGTPIGKDAELLKNKEAAPH
IVVATPGRLKALVRDKLIDLSHVKNFVIDECDKVL-EEL-----------------DMRR
DVQDIFRATPRDKQVMMFSATLSQEIRPICRRFLQNPLEIFVDDEAKLTLHGLQQYYIKL
EERE-KNRKLAQLLDDLEFNQVIIFVKSTSRANELTKLLNASNFPAITVHGHMKQEERIA
RYKAFKDFEKRICVSTDVFGRGIDIERINLAINYDLTNEADQYLHRVGRAGRFGTKGLAI
SFVSSKEDEEVLNKIQERFDVKIA-------EFPEEGIDPSTYLNN
>XP_002494727_Zygosaccharomyces_rouxii
MSHEGEEDLLEYSDNEQEIQVANKAEGGADAAGGE-GTNGAEGTNGD-------A-DK-K
GSYVGIHSTGFKDFLLKPELSRAIIDCGFEHPSE--------------------------
--------------------VQQH-TIPQSIHGTDVLCQAKSGLGKTAVFVLSTLQQLDP
VPGEVAVVVICNARELAYQIRNEYLRFSKYMPDVKTAVFYGGTPISKDADLLKNKETAPH
IVVATPGRLKALVRDKLIDLSHVKNFVIDECDKVL-EEL-----------------DMRR
DVQEIFRATPRDKQVMMFSATLSQEIRPICRRFLQNPLEIFVDDEAKLTLHGLQQYYIKL
DEKE-KNRKLAQLLDDLEFNQVIIFVRSTARANELTKLLNASNFPAITVHGHMKQEERIA
RYKAFKDFEKRICVSTDVFGRGIDIERINLALNYDLTTEADQYLHRVGRAGRFGTKGLAI
SFISSNEDEEVLNKIQERFDVKIA-------EFPEEGIDPSTYLNN
>XP_003647269_Eremothecium_cymbalariae
MSHEGEEDLLEYSDNEQEIQVENTKSAEA-------VGGVEESGEGK------DT-DK-K
GSYVGIHSTGFKDFLLKPELSRAIIDCGFEHPSE--------------------------
--------------------VQQH-TIPQSIHGTDVLCQAKSGLGKTAVFVLSTLQQLDP
VAGEVSVVVLCNARELAYQIRNEYLRFSKYMPDVKTAVFYGGTDTRKDIELLKNKETAPH
IVVATPGRLKALVRDNNIDLSHVKNFVIDECDKVL-EEL-----------------DMRR
DVQDIFRATPRDKQVMMFSATLSQEIRPICRRFLQNPLEIFVDDEAKLTLHGLQQYYIKL
EERE-KNRKLAQLLDDLEFNQVIIFVKSTLRANELTKLLNASNFPAITVHGHMKQEKRIA
RYKAFKEFEKRICVSTDVFGRGIDIERINLAINYDMPSEADQYLHRVGRAGRFGTKGLAI
SLVSSKEDEEILAKIQERFDVKIT-------EFPEEGVDPSTYLNT
>NP_984356_Eremothecium_gossypii
MSHEGEEDLLEYSDNEQEIQVDNTKATEV-------AGNGEEAADGK------DG-DK-K
GSYVGIHSTGFKDFLLKPELSRAIIDCGFEHPSE--------------------------
--------------------VQQH-TIPQSIHGTDVLCQAKSGLGKTAVFVLSTLQQLDP
VPGEVSVVVLCNARELAYQIRNEYLRFSKYMPDVKTAVFYGGTDTRKDIELLKNKDTAPH
IVVATPGRLKALVRDNNIDLSHVKNFVIDECDKVL-EEL-----------------DMRR
DVQDIFRATPRDKQVMMFSATLSQEIRPICRRFLQNPLEIFVDDEAKLTLHGLQQYYIRL
EERE-KNRKLAQLLDDLEFNQVIIFVKSTLRANELTKLLNASNFPAITVHGHMRQEERIA
RYKAFKEFEKRICVSTDVFGRGIDIERINLAINYDMPSEADQYLHRVGRAGRFGTKGLAI
SLVSSKDDEEVLAKIQERFDVKIT-------EFPEEGVDPSTYLNT
>XP_454944_Kluyveromyces_lactis
MSHEAEEDLLEYSDNEQEVQVDN-KATEV-------NAEGNGESQAK------DS-DK-K
GSYVGIHSTGFKDFLLKPELSRAIIDCGFEHPSE--------------------------
--------------------VQQH-TIPQSIHGTDVLCQAKSGLGKTAVFVLSTLQQLDP
VQGEVSVVVLCNARELAYQIRNEYLRFSKYMPDVKTAVFYGGTEYKNDIDLLSKKETVPH
IIVATPGRLKALVRDKHIDLSHVKNFVIDECDKVL-EEL-----------------DMRR
DVQDIFRATPRDKQVMMFSATLSQEIRPICRRFLQNPLEIFVDDEAKLTLHGLQQYYIKL
NEKE-KNRKLAQLLDDLEFNQVIIFVKSTVRANELTKLLNASNFPAITVHGHMKQEERIA
RYKAFKEFEKRICVSTDVFGRGIDIERINLAINYDMPNEADQYLHRVGRAGRFGTKGLAI
SMISSEDDEQVLAKIQERFDVKIT-------EFPEEGVDPSTYLNT
>XP_022674209_Kluyveromyces_marxianus
MSHEAEEDLLEYSDNEQEVQVDN-KAAEV-------NAESNGESQDK------DA-DK-K
GSYVGIHSTGFKDFLLKPELSRAIIDCGFEHPSE--------------------------
--------------------VQQH-TIPQSIHGTDVLCQAKSGLGKTAVFVLSTLQQLDP
VQGEVSVVVLCNARELAYQIRNEYLRFSKYMPDVKTAVFYGGTEYKNDIDLLAKKETVPH
IIVATPGRLKALVRDKYIDLSHVKNFVIDECDKVL-EEL-----------------DMRR
DVQDIFRATPRDKQVMMFSATLSQEIRPICRRFLQNPLEIFVDDEAKLTLHGLQQYYIKL
DEKE-KNRKLAQLLDDLEFNQVIIFVKSTARANELTKLLNASNFPAITVHGHMKQEERIA
RYKAFKEFEKRICVSTDVFGRGIDIERINLAINYDMPNEADQYLHRVGRAGRFGTKGLAI
SMISSPEDEQVLAKIQERFDVKIT-------EFPEEGVDPSTYLNT
>XP_022627536_Lachancea_lanzarotensis
MSNEGEEDLLEYSDNEQEIQVEASK---A-AEAGSGDAKEAGENGGE------TG-DK-K
GSYVGIHSTGFKDFLLKPELSRAIIDCGFEHPSE--------------------------
--------------------VQQH-TIPQSIHGTDVLCQAKSGLGKTAVFVLSTLQQLDP
VPGEVSVVVICNARELAYQIRNEYLRFSKYMPDVKTAVFYGGTPINKDAELLKNKETAPH
IVVATPGRLKALVRDKLIDLSTVKNFVVDECDKVL-EEL-----------------GMRK
DVQDIFRATPRDKQVMMFSATLSQEMRPICRRFLQNPLEIFVDDEAKLTLHGLQQYYIKL
DERE-KNRKLAQLLDDLEFNQVIIFVKSTNRANELTKLLNASNFPAITVHGGMKQEERIA
RYKAFKDFEKRICVSTDVFGRGIDIERINLAINYDLPNEADQYLHRVGRAGRFGTKGLAI
SFVATSEDEEILAKIQDRFDVKVA-------EFPEEGVDPSTYLNT
>XP_002556536_Lachancea_thermotolerans
MSHEGEEDLLEYSDNEQEIQVEASK---A-AEAGA-DTKDSGETTGE-------A-DK-K
GSYVGIHSTGFKDFLLKPELSRAIIDCGFEHPSE--------------------------
--------------------VQQH-TIPQSIHGTDVLCQAKSGLGKTAVFVLSTLQQLDP
VPGEVSVVVICNARELAYQIRNEYLRFSKYMPDVKTAVFYGGTPITKDAELLKNKETAPH
IVVATPGRLKALVRDKIIDLSSVKNFVIDECDKVL-EEL-----------------GMRK
DVQDIFRATPRDKQVMMFSATLSQEMRPICRRFLQNPLEIFVDDEAKLTLHGLQQYYIKL
EERE-KNRKLAQLLDDLEFNQVIIFVKSTNRANELTKLLNASNFPAITVHGGMKQEERIA
RYKAFKEFEKRICVSTDVFGRGIDIERINLAINYDLPSEADQYLHRVGRAGRFGTKGLAI
SFVATSEDEEILAKIQDRFDVKVA-------EFPEEGVDPSTYLNT
>XP_020058409_Aspergillus_aculeatus
MSHE--EDLIDYSDEE----LPTTDAAATTAAPAA-NG-EAKK--GDLTVSGGRS-DK-K
GSYVGIHSTGFRDFLLKEELLRAITDCGFEHPSE--------------------------
--------------------VQQV-CIPTAILNVDVLCQAKSGLGKTAVFVLTTLHQLEP
VPGECSILVMCHTRELAYQIKNEYARFSKYLPDVRTAVFYGGTPIQKDLEVLANKESYPN
IVVGTPGRLNALVRDKKLSLRNVKAFVLDECDKML-DQI-----------------DMRR
DVQEIFRATPADKQVMMFSATLSQEIRPVCKKFMRNPLEVYVDDDTKLTLHGLQQYYIKL
SEAE-KNRKLNDLLDSLEFNQVIIFVKSTLRAQELDKLLRECNFPSIAVHSGVSQEERIK
RYKEFKEFNKRICVATDVFGRGIDIERINLAINYDLPGDADSYLHRVGRAGRFGTKGLSI
SFVSTEDDEKVLKDIEKRFEVALP-------EYPEGGVDSSTYMA-
>XP_001270270_Aspergillus_clavatus
MSHE--EDLIDYSDEE----LQTTDAAATTAAPAA-NGAQDKK--GDLTVSGGRP-DK-K
GSYVGIHSTGFRDFLLKGELLRAITDCGFEHPSE--------------------------
--------------------VQQV-CIPTAILNVDVLCQAKSGLGKTAVFVLTTLHQLEP
VPGECSVLVMCHTRELAYQIKNEYARFSKYLPDVKTAVFYGGTPIQKDVEVLSNKESYPN
IVVGTPGRLNALVRDKKLSLRNVKAFVLDECDKML-DQI-----------------DMRR
DVQEIFRATPADKQVMMFSATLSQEIRPICKKFMRNPLEVYVDDDTKLTLHGLQQYYIKL
SESE-KNRKLNELLDSLEFNQVIIFVKSTLRANELDKLLRECNFPSIAVHSGVSQEERIK
RYKEFKEFNKRICVATDVFGRGIDIERINLAINYDLPADADSYLHRVGRAGRFGTKGLSI
SFVSNEDDEKVLKEIEKRFEVALP-------EYPEGGVDSSTYMA-
>XP_001257453_Aspergillus_fischeri
MSHE--EDLIDYSDEE----LQTTDAAATTAAPAA-NGAQDKK--GDLTVSGGRP-DK-K
GSYVGIHSTGFRDFLLKGELLRAITDCGFEHPSE--------------------------
--------------------VQQV-CIPTAILNVDVLCQAKSGLGKTAVFVLTTLHQLEP
VPGECSVLVMCHTRELAYQIKNEYARFSKYLPDVKTAVFYGGTPIQKDIEVLSNKESYPN
IVVGTPGRLNALVREKKLSLRNVKAFVLDECDKML-DQI-----------------DMRR
DVQEIFRATPADKQVMMFSATLSQEIRPICKKFMRNPLEVYVDDDTKLTLHGLQQYYIKL
SESE-KNRKLNELLDSLEFNQVIIFVKSTLRANELDKLLRECNFPSIAVHSGVSQEERIK
RYKEFKEFNKRICVATDVFGRGIDIERINLAINYDLPADADSYLHRVGRAGRFGTKGLSI
SFVSSEEDEKVLKEIEKRFEVALP-------EYPEGGVDSSTYMA-
>XP_041148015_Aspergillus_flavus
MSHE--EDLIDYSDEE----LQTTDAAATTAAPAA-NGDAAKK--GDLTVSGGRP-DK-K
GSYVGIHSTGFRDFLLKGELLRAITDCGFEHPSE--------------------------
--------------------VQQV-CIPTAILNVDVLCQAKSGLGKTAVFVLTTLHQLEP
VPGECSVLVMCHTRELAYQIKNEYARFSKYLPDVKTAVFYGGTPIQKDVEVLSNKESYPN
IVVGTPGRLNALVRDKKLSLRNVKAFVLDECDKML-DQI-----------------DMRR
DVQEIFRATPADKQVMMFSATLSQEIRPVCKKFMRNPLEVYVDDDTKLTLHGLQQYYIKL
SEAE-KNRKLNELLDSLEFNQVIIFVKSTLRANELDKLLRECNFPSIAVHSGVSQEERIK
RYKEFKEFNKRICVATDVFGRGIDIERINLAINYDLPADADSYLHRVGRAGRFGTKGLSI
SFVSNEEDEKVLKDIEKRFEVALP-------EYPEGGVDSSTYMA-
>XP_747814_Aspergillus_fumigatus
MSHE--EDLIDYSDEE----LQTTDAAATTAAPAA-NGAQDKK--GDLTVSGGRP-DK-K
GSYVGIHSTGFRDFLLKGELLRAITDCGFEHPSE--------------------------
--------------------VQQV-CIPTAILNVDVLCQAKSGLGKTAVFVLTTLHQLEP
VPGECSVLVMCHTRELAYQIKNEYARFSKYLPDVKTAVFYGGTPIQKDIEVLSNKESYPN
IVVGTPGRLNALVREKKLSLRNVKAFVLDECDKML-DQIGKQ----------AQIAHMRR
DVQEIFRATPADKQVMMFSATLSQEIRPICKKFMRNPLEVYVDDDTKLTLHGLQQYYIKL
SESE-KNRKLNELLDSLEFNQVIIFVKSTLRANELDKLLRECNFPSIAVHSGVSQEERIK
RYKEFKEFNKRICVATDVFGRGIDIERINLAINYDLPADADSYLHRVGRAGRFGTKGLSI
SFVSSEEDEKVLKEIEKRFEVALP-------EYPEGGVDSSTYMA-
>XP_681991_Aspergillus_nidulans
MSHE--EDLIDYSDEE----LQTTDAAATTATPAA-NGGQAKKD-GELTVTGGRA-DK-K
GSYVGIHSTGFRDFLLKGELLRAITDCGFEHPSE--------------------------
--------------------VQQV-CIPTAILNVDVLCQAKSGLGKTAVFVLTTLHQLEP
VPGECSVLVMCHTRELAYQIKNEYARFSKYLPDVKTAVFYGGTPIQKDIEVLSNKDTFPN
IIVGTPGRLNALVRDKKLSLRNVKAFVLDECDKML-DQIGRSFNPNSQSRSPLTPLDMRR
DVQEIFRATPTDKQVMMFSATLSQDVRPICKKFMRNPLEVYVDDDTKLTLHGLQQYYIKL
SEAE-KNRKLNELLDSLEFNQVIIFVKSTIRANELDKLLRECNFPSIAVHSG--------
RYKEFKEFNKRICVATDVFGRGIDIERINLAINYDLPADADSYLHRVGRAGRFGTKGLSI
SFVSTPEDEQVLKDIEKRFEVALP-------EYPEEGVDSSTYMA-
>XP_001395854_Aspergillus_niger
MSHE--EDLIDYSDEE----LQTTDAAATTAAPAS-NG-EAKK--GDLTVSGGRP-DK-K
GSYVGIHSTGFRDFLLKEELLRAITDCGFEHPSE--------------------------
--------------------VQQV-CIPTAILNVDVLCQAKSGLGKTAVFVLTTLHQLEP
VPGECSILVMCHTRELAYQIKNEYARFSKYLPDVKTAVFYGGTPIQKDVELLSNKESYPN
IVVGTPGRLNALVRDKKLSLRNVKAFVLDECDKML-DQI-----------------DMRR
DVQEIFRATPADKQVMMFSATLSQEIRPVCKKFMRNPLEVYVDDDTKLTLHGLQQYYIKL
SEAE-KNRKLNELLDSLEFNQVIIFVKSTLRANELDKLLRECNFPSIAVHSGVSQEERIK
RYKEFKEFNKRICVATDVFGRGIDIERINLAINYDLPADADSYLHRVGRAGRFGTKGLSI
SFVSTEDDEKVLKDIEKRFEVALP-------EYPEGGVDSSTYMA-
>XP_015401704_Aspergillus_nomiae
MSHE--EDLIDYSDEE----LQTTDAAATTAAPAA-NGDSAKT--GDLTVSGGRT-DK-K
GSYVGIHSTGFRDFLLKGELLRAITDCGFEHPSE--------------------------
--------------------VQQV-CIPTAILNVDVLCQAKSGLGKTAVFVLTTLHQLEP
VPGECSVLVMCHTRELAYQIKNEYARFSKYLPDVKTAVFYGGTPIQKDVEVLSNKESYPN
IVVGTPGRLNALVREKKLSLRNVKAFVLDECDKML-DQI-----------------DMRR
DVQEIFRATPADKQVMMFSATLSQEIRPVCKKFMRNPLEVYVDDDTKLTLHGLQQYYIKL
SEAE-KNRKLNELLDSLEFNQVIIFVKSTLRANELDKLLRECNFPSIAVHSGVSQEERIK
RYKEFKEFNKRICVATDVFGRGIDIERINLAINYDLPADADSYLHRVGRAGRFGTKGLSI
SFVSNEEDEKVLKDIEKRFEVALP-------EYPEGGVDSSTYMA-
>XP_001823901_Aspergillus_oryzae
MSHE--EDLIDYSDEE----LQTTDAAATTAAPAA-NGDAAKK--GDLTVSGGRP-DK-K
GSYVGIHSTGFRDFLLKGELLRAITDCGFEHPSE--------------------------
--------------------VQQV-CIPTAILNVDVLCQAKSGLGKTAVFVLTTLHQLEP
VPGECSVLVMCHTRELAYQIKNEYARFSKYLPDVKTAVFYGGTPIQKDVEVLSNKESYPN
IVVGTPGRLNALVRDKKLSLRNVKAFVLDECDKML-DQI-----------------DMRR
DVQEIFRATPADKQVMMFSATLSQEIRPVCKKFMRNPLEVYVDDDTKLTLHGLQQYYIKL
SEAE-KNRKLNELLDSLEFNQVIIFVKSTLRANELDKLLRECNFPSIAVHSGVSQEERIK
RYKEFKEFNKRICVATDVFGRGIDIERINLAINYDLPADADSYLHRVGRAGRFGTKGLSI
SFVSNEEDEKVLKDIEKRFEVALP-------EYPEGGVDSSTYMA-
>XP_040640647_Aspergillus_ruber
MSHE--EDLIDYSDEE----LQTTDAAATTAAPAA-NGAEEKK--GDLTVTGGRP-DK-K
GSYVGIHSTGFRDFLLKGELLRAITDCGFEHPSE--------------------------
--------------------VQQV-CIPTAILNVDVLCQAKSGLGKTAVFVLTTLHQLEA
VPGECSILVMCHTRELAYQIKNEYARFSKYLPDVKTAVFYGGTPIQKDIEVLSNKESFPN
IVVATPGRLNALVRDKKLSLRNVKAFVLDECDKML-DQI-----------------DMRR
DVQEIFRATPADKQVMMFSATLSQEVRPICKKFMRNPLEVYVDDDTKLTLHGLQQYYVKL
SEAE-KNRKLNELLDSLEFNQVIIFVKSTLRANELNKLLVECNFPSIAVHSGVSQEERIK
RYKEFKEFNKRICVATDVFGRGIDIERINLAINYDLPADADSYLHRVGRAGRFGTKGLSI
SFVSTEDDEKVLKDIEKRFEVALP-------EYPEGGVDSSTYMA-
>XP_040699770_Aspergillus_sydowii
MSHE--EDLIDYSDEE----LQTTDAAATTAAPAA-NGAQAKKEGSELTVTGGRA-DK-K
GSYVGIHSTGFRDFLLKGELLRAITDCGFEHPSE--------------------------
--------------------VQQV-CIPTAILNVDVLCQAKSGLGKTAVFVLTTLHQLEP
VPGECSVLVMCHTRELAYQIKNEYARFSKYLPDVKTAVFYGGTPIQKDIETLSNKDTFPN
IIVGTPGRLNALVRDKKLSLRNVKAFVLDECDKML-DQI-----------------DMRR
DVQEIFRATPTDKQVMMFSATLSQEVRPICKKFMRNPLEVYVDDDTKLTLHGLQQYYVKL
SEAE-KNRKLNELLDSLEFNQVIIFVKSTIRANELDKLLRECNFPSIAVHSGVSQEERIK
RYKEFKEFNKRICVATDVFGRGIDIERINLAINYDLPADADSYLHRVGRAGRFGTKGLSI
SFVSTPEDEQVLKDIEKRFEVALP-------EYPEDGVDSSTYMA-
>XP_001209879_Aspergillus_terreus
MSHE--EDLIDYSDEE----LQTTDAAATTAAPAA-NGAPAKT--GDLTVTGGRS-DK-K
GSYVGIHSTGFRDFLLKGELLRAITDCGFEHPSE--------------------------
-----------------------V-CIPTAILNVDVLCQAKSGLGKTAVFVLTTLHQLEP
VPGECSVLVMCHTRELAYQIKNEYARFSKYLPDVKTAVFYGGTPIQKDIEVLSNKESYPN
IVVGTPGRLNALVREKKLSLRNVKAFVLDECDKML-DQI-----------------DMRR
DVQEIFRATPADKQVMMFSATLSQEIRPICKKFMRNPLEVYVDDDTKLTLHGLQQYYIKL
SESE-KNRKLNDLLDNLEFNQVIIFVKSTQRANELDKLLRECNFPSIAVHSGVSQEERIK
RYKEFKEFNKRICVATDVFGRGIDIERINLAINYDLPADADSYLHRVGRAGRFGTKGLSI
SFVSSEDDEKVLKDIEKRFEVALP-------EYPEGGVDSSTYMA-
>XP_022484118_Penicillium_arizonense
MSHE--EDLIDYSDEE----LQTTTQPTTTAAPAAANGDDDKQ--GDLTVTGGRP-DK-K
GSYVGIHSTGFRDFLLKGELLRAITDCGFEHPSE--------------------------
--------------------VQQV-CIPTAILNVDVLCQAKSGLGKTAVFVLTTLHQLEP
VPGECQILVMCHTRELAYQIKNEYARFSKYLPDVKTAVFYGGTPIQKDVETLSSKETYPN
IVVATPGRLNALVRDKKLSLRNVKAFVLDECDKML-DQI-----------------DMRR
DVQEIFRATPADKQVMMFSATLSQEIRPICKKFMRNPLEVYVDDDTKLTLHGLQQYYIKL
SEQE-KNRKLNELLDNLEFNQVIIFVKSTQRANELDKLLRECNFPSIAVHSGVSQEERIK
RYKEFKEFNKRICVATDVFGRGIDIERINLAINYDLPADADSYLHRVGRAGRFGTKGLSI
SFVSNEDDEKVLKEIEKRFEVALPLVPQNPQEFYEQALTNHQ----
>XP_014533397_Penicillium_digitatum
MSHE--EDLIDYSDEE----LQTTTAPTTTAAPATTNGDADKQ--GDLTVTGGRP-DK-K
GSYVGIHSTGFRDFLLKGELLRAITDCGFEHPSE--------------------------
--------------------VQQV-CIPTSILNVDVLCQAKSGLGKTAVFVLTTLHQLEP
VPGECQILVMCHTRELAYQIKNEYARFSKYLPDVKTAVFYGGTPIQKDVEILSNKETHPN
IVVATPGRLNALVRDKKLSLRNVKAFVLDECDKML-DQI-----------------DMRR
DVQEIFRATPADKQVMMFSATLSQEIRPICKKFMRNPLEVYVDDDTKLTLHGLQQYYIKL
DEKE-KNRKLNELLDNLEFNQVIIFVKSTQRANELDKLLRECNFPSIAVHSGVSQEERIK
RYKEFKEFNKRICVATDVFGRGIDIERINLAINYDLPADADSYLHRVGRAGRFGTKGLSI
SFVSNEDDEKVLKEIEKRFEVALP-------EYPEAGVDSTTYMA-
>XP_016600157_Penicillium_expansum
MSHE--EDLIDYSDEE----LQTTTAPATTAAPAATNGDADKQ--GDLTVTGGRP-DK-K
GSYVGIHSTGFRDFLLKGELLRAITDCGFEHPSE--------------------------
--------------------VQQV-CIPTSILNVDVLCQAKSGLGKTAVFVLTTLHQLEP
VPGECQILVMCHTRELAYQIKNEYARFSKYLPDVKTAVFYGGTPIQKDVEILSNKETHPN
IVVATPGRLNALVRDKKLSLRNVKAFVLDECDKML-DQI-----------------DMRR
DVQEIFRATPADKQVMMFSATLSQEIRPICKKFMRNPLEVYVDDDTKLTLHGLQQYYIKL
DEKE-KNRKLNELLDNLEFNQVIIFVKSTQRANELDKLLRECNFPSIAVHSGVSQEERIK
RYKEFKEFNKRICVATDVFGRGIDIERINLAINYDLPADADSYLHRVGRAGRFGTKGLSI
SFVSNEDDEKVLKEIEKRFEVALP-------EYPEAGVDSTTYMA-
>XP_040652924_Penicillium_griseofulvum
MSHE--EDLIDYSDEE----LQTTTAPATTAAPAATNGDADKQ--GDLTVTGGRP-DK-K
GSYVGIHSTGFRDFLLKGELLRAITDCGFEHPSE--------------------------
--------------------VQQV-CIPTSILNVDVLCQAKSGLGKTAVFVLTTLHQLEP
VPGECQILVMCHTRELAYQIKNEYARFSKYLPDVKTAVFYGGTPIQKDVELLANKDTHPN
IVVATPGRLNALVRDKKLSLRNVKAFVLDECDKML-DQI-----------------DMRR
DVQEIFRATPADKQVMMFSATLSQEIRPICKKFMRNPLEVYVDDDTKLTLHGLQQYYIKL
DEKE-KNRKLNELLDNLEFNQVIIFVKSTQRANELDKLLRECNFPSIAVHSGVSQEERIK
RYKEFKEFNKRICVATDVFGRGIDIERINLAINYDLPADADSYLHRVGRAGRFGTKGLSI
SFVSNEDDEKVLKEIEKRFEVALP-------EYPEAGVDSTTYMA-
>XP_038929407_Penicillium_roqueforti
MSHE--EDLIDYSDEE----LQTTTAPATTAAPAATNGDADKQ--GDLTVTGGRP-DK-K
GSYVGIHSTGFRDFLLKGELLRAITDCGFEHPSEGDMRIIAPEKGQYVFTIYIRLVLWRS
CAKPEPMFPTLTYFVEIGARVQQV-CIPTSILNVDVLCQAKSGLGKTAVFVLTTLHQLEP
VPGECQILVMCHTRELAYQIKNEYARFSKYLPDVKTAVFYGGTPIQKDVEILSNKETYPN
IVVATPGRLNALVRDKKLSLRNVKAFVLDECDKML-DQI-----------------DMRR
DVQEIFRATPADKQVMMFSATLSQEIRPICKKFMRNPLEVYVDDDTKLTLHGLQQYYIKL
DEKE-KNRKLNELLDNLEFNQVIIFVKSTQRANELDKLLRECNFPSIAVHSGVSQEERIK
RYKEFKEFNKRICVATDVFGRGIDIERINLAINYDLPADADSYLHRVGRAGRFGTKGLSI
SFVSSEEDEKVLKEIEKRFEVALP-------EYPEAGVDSTTYMA-
>XP_002566290_Penicillium_rubens
MSHE--EDLIDYSDEE----LQTTTAPATTAAPAATNGDADKQ--GDLTVTGGRP-DK-K
GSYVGIHSTGFRDFLLKGELLRAITDCGFEHPSE--------------------------
--------------------VQQV-CIPTSILNVDVLCQAKSGLGKTAVFVLTTLHQLEP
VPGECQILVMCHTRELAYQIKNEYARFSKYLPDVKTAVFYGGTPIQKDVEILSNKETHPN
IVVATPGRLNALVRDKKLSLRNVKAFVLDECDKML-DQI-----------------DMRR
DVQEIFRATPADKQVMMFSATLSQEIRPICKKFMHNPLEVYVDDDTKLTLHGLQQYYIKL
DEKE-KNRKLNELLDNLEFNQVIIFVKSTQRANELDKLLRECNFPSIAVHSGVSQEERIK
RYKEFKEFNKRICVATDVFGRGIDIERINLAINYDLPADADSYLHRVGRAGRFGTKGLSI
SFVSNEDDEKVLKEIEKRFEVALP-------EYPEAGVDSTTYMA-
>XP_040811936_Penicillium_solitum
MSHE--EDLIDYSDEE----LQTTTAPATTAAPAATNGDDDKQ--GDLTVTGGRP-DK-K
GSYVGIHSTGFRDFLLKGELLRAITDCGFEHPSE--------------------------
--------------------VQQV-CIPTSILNVDVLCQAKSGLGKTAVFVLTTLHQLEP
VPGECQILVMCHTRELAYQIKNEYARFSKYLPDVKTAVFYGGTPIQKDVEILSNKETHPN
IVVATPGRLNALVRDKKLSLRNVKAFVLDECDKML-DQI-----------------DMRR
DVQEIFRATPADKQVMMFSATLSQEIRPICKKFMRNPLEVYVDDDTKLTLHGLQQYYIKL
DEKE-KNRKLNELLDNLEFNQVIIFVKSTQRANELDKLLRECNFPSIAVHSGVSQEERIK
RYKEFKEFNKRICVATDVFGRGIDIERINLAINYDLPADADSYLHRVGRAGRFGTKGLSI
SFVSNEDDEKVLKEIEKRFEVALP-------EYPEAGVDSTTYMA-
>XP_022577591_Penicilliopsis_zonata
MSHE--EDLIDYSDEE----LQTTDAAATTAAPAA-NGDAAKK--GDLTVSGGRP-DK-K
GSYVGIHSTGFRDFLLKGELLRAITDCGFEHPSE--------------------------
--------------------VQQV-CIPTAILNVDVLCQAKSGLGKTAVFVLTTLHQLEP
VPGECSVLVMCHTRELAYQIKNEYARFSKYLPDVKTAVFYGGTPIQKDVEVLSNKETYPN
IVVGTPGRLNALVRDKKLSLRNVKAFVLDECDKML-DQI-----------------DMRR
DVQEIFRATPADKQVMMFSATLSQEIRPICKKFMRNPLEVYVDDDTKLTLHGLQQYYIKL
SEAE-KNRKLNDLLDSLEFNQVIIFVKSTLRANELDKLLRECNFPSIAVHSGVSQEERIK
RYKEFKEFNKRICVATDVFGRGIDIERINLAINYDLPADADSYLHRVGRAGRFGTKGLSI
SFVSNEDDEKVLKEIEKRFEVALP-------EYPEGGVDSSTYMA-
>XP_016623869_Cladophialophora_bantiana
MSAE--EDLIDYSDEE----LQAPEAP----AAGATNGAAKK---GDLTVSGGKTTDKGK
GSYVGIHSTGFRDFLLKGELLRAITDCGFEHPSE--------------------------
--------------------VQQK-CIPQALLSVDILCQAKSGLGKTAVFVLTTLHQLEP
VPGECSVLVMCHTRELAYQIKNEYARFSKYLPDVKTAVFYGGTPIQKDIDLLKNKESFPN
IIVGTPGRLNALVRDKILSLRNVKAFVLDECDKML-DQI-----------------DMRR
DVQEIFRATPTEKQVMMFSATLPQDIRPICRKFMRNPLEVFVDDETKLTLHGLQQYSIKL
SEGE-KNRKLNDLLDSLEFNQVIIFVKSTLRATELDKLLRECNFPSIAVHSGVSQEERIK
RYKEFKEFNKRICVATDVFGRGIDIERINLAINYDLPADADSYLHRVGRAGRFGTKGLSI
SFVSSEQDEAVLKEIEKRFDAQVP-------PYPEGGVDSSTYMAS
>XP_008727942_Cladophialophora_carrionii
MSAE--EDLIDYSDEE----LQAPEAP----AAGATNGAAKK---GDLTVSGGKTTDKGK
GSYVGIHSTGFRDFLLKGELLRAITDCGFEHPSE--------------------------
--------------------VQQK-CIPQALLSVDILCQAKSGLGKTAVFVLTTLHQLEP
VPGECSVLVMCHTRELAYQIKNEYARFSKYLPDVKTAVFYGGTPIQKDIELLKNKESFPN
IIVGTPGRLNALVRDKYLSLRNVKAFVLDECDKML-DQI-----------------DMRR
DVQEIFRATPTEKQVMMFSATLPQEIRPICRKFMRNPLEVFVDDETKLTLHGLQQYSIKL
SEGE-KNRKLNDLLDSLEFNQVIIFVKSTLRATELDKLLRECNFPSIAVHSGVSQEERIK
RYKEFKEFNKRICVATDVFGRGIDIERINLAINYDLPADADSYLHRVGRAGRFGTKGLSI
SFVSSEQDEQVLKEIEKRFDAQVP-------AYPEGGVDSSTYMAS
>XP_016247497_Cladophialophora_immunda
MSAE--EDLIDYSDEE----LQAPEAP----AAGATNGAAKK---GDLTVSGGKATDKGK
GSYVGIHSTGFRDFLLKGELLRAITDCGFEHPSE--------------------------
--------------------VQQK-CIPQALLSVDILCQAKSGLGKTAVFVLTTLHQLEP
VPGECSVLVMCHTRELAYQIKNEYARFSKYLPDVKTAVFYGGTPIQKDIDLLKNKESFPN
IIVGTPGRLNALVRDKILSLRNVKAFVLDECDKML-DQI-----------------DMRR
DVQEIFRATPTEKQVMMFSATLPQDIRPICRKFMRNPLEVFVDDETKLTLHGLQQYSIKL
SEGE-KNRKLNELLDSLEFNQVIIFVKSTLRATELDKLLRECNFPSIAVHSGVSQEERIK
RYKEFKEFNKRICVATDVFGRGIDIERINLAINYDLPADADSYLHRVGRAGRFGTKGLSI
SFVSSEQDEAVLKEIEKRFDAQVP-------PYPEGGVDSSTYMAS
>XP_007743559_Cladophialophora_psammophila
MSAE--EDLIDYSDEE----LQAPEAP----AAGATNGAAKK---GDLTVSGGKTTDKGK
GSYVGIHSTGFRDFLLKGELLRAITDCGFEHPSE--------------------------
--------------------VQQK-CIPQALLSVDILCQAKSGLGKTAVFVLTTLHQLEP
VPGECSVLVMCHTRELAYQIKNEYARFSKYLPDVKTAVFYGGTPIQKDIDLLKNKESFPN
IIVGTPGRLNALVRDKILSLRNVKAFVLDECDKML-DQI-----------------DMRR
DVQEIFRATPTEKQVMMFSATLPQDIRPICRKFMRNPLEVFVDDETKLTLHGLQQYSIKL
SEGE-KNRKLNDLLDSLEFNQVIIFVKSTLRATELDKLLRECNFPSIAVHSGVSQEERIK
RYKEFKEFNKRICVATDVFGRGIDIERINLAINYDLPADADSYLHRVGRAGRFGTKGLSI
SFVSSEQDEAVLKEIEKRFDAQVP-------PYPEGGVDSSTYMAS
>XP_018694509_Fonsecaea_erecta
MSAE--EDLIDYSDEE----LQAPEAP----AAGATNGAAKK---GDLTVSGGKTTDKGK
GSYVGIHSTGFRDFLLKGELLRAITDCGFEHPSE--------------------------
--------------------VQQK-CIPQALLSVDILCQAKSGLGKTAVFVLTTLHQLEP
VPGECSVLVMCHTRELAYQIKNEYARFSKYLPDVKTAVFYGGTPIQKDIDLLKNKESFPN
IIVGTPGRLNALVRDKILSLRNVKAFVLDECDKML-DQI-----------------DMRR
DVQEIFRATPTEKQVMMFSATLPQDIRPICRKFMRNPLEVFVDDETKLTLHGLQQYSIKL
SEGE-KNRKLNDLLDSLEFNQVIIFVKSTLRATELDKLLRECNFPSIAVHSGVSQEERIK
RYKEFKEFNKRICVATDVFGRGIDIERINLAINYDLPADADSYLHRVGRAGRFGTKGLSI
SFVSSEQDEAVLKEIEKRFDAQVP-------PYPEGGVDSSTYMAS
>XP_022510585_Fonsecaea_monophora
MSAE--EDLIDYSDEE----LQAPEAP----AAGATNGAAKK---GDLTVSGGKTTDKGK
GSYVGIHSTGFRDFLLKGELLRAITDCGFEHPSE--------------------------
--------------------VQQK-CIPQALLSVDILCQAKSGLGKTAVFVLTTLHQLEP
VPGECSVLVMCHTRELAYQIKNEYARFSKYLPDVKTAVFYGGTPIQKDIELLKNKESFPN
IIVGTPGRLNALVRDKILSLRNVKAFVLDECDKML-DQI-----------------DMRR
DVQEIFRATPTEKQVMMFSATLPQDIRPICRKFMRNPLEVFVDDETKLTLHGLQQYSIKL
SEGE-KNRKLNDLLDSLEFNQVIIFVKSTLRATELDKLLRECNFPSIAVHSGVSQEERIK
RYKEFKEFNKRICVATDVFGRGIDIERINLAINYDLPADADSYLHRVGRAGRFGTKGLSI
SFVSSEQDEAVLKEIEKRFDAQVP-------PYPEGGVDSSTYMAS
>XP_016632382_Fonsecaea_multimorphosa
MSAE--EDLIDYSDEE----LQAPEAP----AAGATNGAAKK---GDLTVSGGKTTDKGK
GSYVGIHSTGFRDFLLKGELLRAITDCGFEHPSE--------------------------
--------------------VQQK-CIPQALLSVDILCQAKSGLGKTAVFVLTTLHQLEP
VPGECSVLVMCHTRELAYQIKNEYARFSKYLPDVKTAVFYGGTPIQKDIDLLKNKESFPN
IIVGTPGRLNALVRDKILSLRNVKAFVLDECDKML-DQI-----------------DMRR
DVQEIFRATPTEKQVMMFSATLPQDIRPICRKFMRNPLEVFVDDETKLTLHGLQQYSIKL
SEGE-KNRKLNDLLDSLEFNQVIIFVKSTLRATELDKLLRECNFPSIAVHSGVSQEERIK
RYKEFKEFNKRICVATDVFGRGIDIERINLAINYDLPADADSYLHRVGRAGRFGTKGLSI
SFVSSEQDEAVLKEIEKRFDAQVP-------PYPEGGVDSSTYMAS
>XP_022500548_Fonsecaea_nubica
MSAE--EDLIDYSDEE----LQAPEAP----AAGATNGAAKK---GDLTVSGGKTTDKGK
GSYVGIHSTGFRDFLLKGELLRAITDCGFEHPSE--------------------------
--------------------VQQK-CIPQALLSVDILCQAKSGLGKTAVFVLTTLHQLEP
VPGECSVLVMCHTRELAYQIKNEYARFSKYLPDVKTAVFYGGTPIQKDIELLKNKESFPN
IIVGTPGRLNALVRDKILSLRNVKAFVLDECDKML-DQI-----------------DMRR
DVQEIFRATPTEKQVMMFSATLPQDIRPICRKFMRNPLEVFVDDETKLTLHGLQQYSIKL
SEGE-KNRKLNDLLDSLEFNQVIIFVKSTLRATELDKLLRECNFPSIAVHSGVSQEERIK
RYKEFKEFNKRICVATDVFGRGIDIERINLAINYDLPADADSYLHRVGRAGRFGTKGLSI
SFVSSEQDEAVLKEIEKRFDAQVP-------PYPEGGVDSSTYMAS
>XP_013279778_Fonsecaea_pedrosoi
MSAE--EDLIDYSDEE----LQAPEAP----AAGATNGAAKK---GDLTVSGGKTTDKGK
GSYVGIHSTGFRDFLLKSELLRAITDCGFEHPSE--------------------------
--------------------VQQK-CIPQALLSVDILCQAKSGLGKTAVFVLTTLHQLEP
VPGECSVLVMCHTRELAYQIKNEYARFSKYLPDVKTAVFYGGTPIQKDIELLKNKESFPN
IIVGTPGRLNALVRDKILSLRNVKAFVLDECDKML-DQI-----------------DMRR
DVQEIFRATPTEKQVMMFSATLPQDIRPICRKFMRNPLEVFVDDETKLTLHGLQQYSIKL
SEGE-KNRKLNDLLDSLEFNQVIIFVKSTLRATELDKLLRECNFPSIAVHSGVSQEERIK
RYKEFKEFNKRICVATDVFGRGIDIERINLAINYDLPADADSYLHRVGRAGRFGTKGLSI
SFVSSEQDEAVLKEIEKRFDAQVP-------PYPEGGVDSSTYMAS
>XP_007755219_Cladophialophora_yegresii
MSAE--EDLIDYSDEE----LQAPEAP----AAGATNGATKK---GDLTVSGGKTTDKGK
GSYVGIHSTGFRDFLLKGELLRAITDCGFEHPSE--------------------------
--------------------VQQK-CIPQALLSVDILCQAKSGLGKTAVFVLTTLHQLEP
VPGECSVLVMCHTRELAYQIKNEYARFSKYLPDVKTAVFYGGTPIQKDIELLKNKESFPN
IIVGTPGRLNALVRDKYLSLRNVKAFVLDECDKML-DQI-----------------DMRR
DVQEIFRATPTEKQVMMFSATLPQEIRPICRKFMRNPLEVFVDDETKLTLHGLQQYSIKL
SEGE-KNRKLNDLLDSLEFNQVIIFVKSTLRATELDKLLRECNFPSIAVHSGVSQEERIK
RYKEFKEFNKRICVATDVFGRGIDIERINLAINYDLPADADSYLHRVGRAGRFGTKGLSI
SFVSSEQDEQVLKEIEKRFDAQVP-------AYPEGGVDSSTYMAS
>XP_016236868_Exophiala_spinifera
MSAE--EDLIDYSDEE----LQATETP----AAGATNGASKK---GDLTVSGGKAGDKGK
GSYVGIHSTGFRDFLLKGELLRAITDCGFEHPSE--------------------------
--------------------VQQK-CIPQALLSVDILCQAKSGLGKTAVFVLTTLHQLEP
VPGECSVLVMCHTRELAYQIKNEYARFSKYLPDVKTAVFYGGTPIQKDIELLKNKESFPN
IIVGTPGRLNALVRDKVLSLRSVKCFVLDECDKML-DQI-----------------DMRR
DVQEIFRSTPTEKQVMMFSATLPKDIRPICRKFMRNPLEVFVDDETKLTLHGLQQYSIRL
SEGE-KNRKLNDLLDSLEFNQVIIFVKSTIRATELDKLLRECNFPSIAVHSGVSQEERIK
RYKEFKEFNKRICVATDVFGRGIDIERINLAINYDLPPDADSYLHRVGRAGRFGTKGLSI
SFVASEEDEKVLQQIEERFQAKVP-------PYPEGGVDSSTYMAS
>XP_016258913_Exophiala_oligosperma
MSAE--EDLIDYSDEE----LQATEAP----AAGATNGAAKK---GDLSVSGGKAGDKGK
GSYVGIHSTGFRDFLLKGELLRAITDCGFEHPSE--------------------------
--------------------VQQK-CIPQALLSVDILCQAKSGLGKTAVFVLTTLHQLEP
VPGECSVLVMCHTRELAYQIKNEYARFSKYLPDVKTAVFYGGTPIQKDIELLKNKESFPN
IIVGTPGRLNALVRDKVLSLRSVKCFVLDECDKML-DQI-----------------DMRR
DVQEIFRSTPTEKQVMMFSATLPKDIRPICRKFMRNPLEVFVDDETKLTLHGLQQYSIRL
SEGE-KNRKLNDLLDSLEFNQVIIFVRSTIRATELDKLLRECNFPSIAVHSGVSQEERIK
RYKEFKEFNKRICVATDVFGRGIDIERINLAINYDLPPDADSYLHRVGRAGRFGTKGLSI
SFVASEEDEKVLQQIEERFQAKVP-------PYPEGGVDSSTYMAS
>XP_013312112_Exophiala_xenobiotica
MSAE--EDLIDYSDEE----LQATEAP----AAGATNGAAKK---GDLTVTGGKTGDKGK
GSYVGIHSTGFRDFLLKGELLRAITDCGFEHPSE--------------------------
--------------------VQQK-CIPQALLSTDILCQAKSGLGKTAVFVLTTLHQLEP
VPGECSVLVMCHTRELAYQIKNEYARFSKYLPDVKTAVFYGGTPIQKDIELLKNKETFPN
IIVGTPGRLNALVRDKVLSLRSVKCFVLDECDKML-EQI-----------------DMRR
DVQEIFRSTPTEKQVMMFSATLPKEIRPICRKFMRHPLEVFVDDETKLTLHGLQQYSIRL
SEGE-KNRKLNDLLDNLEFNQVIIFVKSTIRATELDKLLRECNFPSIAVHSGVSQEERIK
RYKEFKEFNKRICVATDVFGRGIDIERINLAINYDLPLDADSYLHRVGRAGRFGTKGLSI
SFVASEKDEEVLQQIEERFQAKVP-------PYPEGGVDSSTYMAS
>XP_007726491_Capronia_coronata
MSAE--EDLIDYSDEE----LQATEAP---AAAGATNGAAKK---GDLTVTGGKAADKGK
GSYVGIHSTGFRDFLLKGELLRAITDCGFEHPSE--------------------------
--------------------VQQK-CIPQALLSVDILCQAKSGLGKTAVFVLTTLHQLEP
VPGECSVLVMCHTRELAYQIKNEYARFSKYLPDVKTAVFYGGTPIQKDIELLKNKETFPN
IIVGTPGRLNALVRDKILSLRNVKAFVLDECDKML-DQI-----------------DMRR
DVQEIFRATPTEKQVMMFSATLPLEIRPICRKFMRNPLEVFVDDETKLTLHGLQQYSIRL
SEGE-KNRKLNELLDTLEFNQVIIFVKSTLRATELDKLLRECNFPSIAVHSGISQEERIK
RYKEFKEFNKRICVATDVFGRGIDIERINLAINYDLPADADSYLHRVGRAGRFGTKGLSI
SFVSSEQDEAVLKEIERRFEAKVP-------EYPEGGVDSSTYMAS
>XP_007736574_Capronia_epimyces
MSAE--EDLIDYSDEE----LQATEAP---AAAGATNGAAKK---GDLTVTGGKAADKGK
GSYVGIHSTGFRDFLLKGELLRAITDCGFEHPSE--------------------------
--------------------VQQK-CIPQALLSVDILCQAKSGLGKTAVFVLTTLHQLEP
VPGECSVLVMCHTRELAYQIKNEYARFSKYLPDVKTAVFYGGTPIQKDIELLKNKETFPN
IIVGTPGRLNALVRDKVLSLRNVKAFVLDECDKML-DQI-----------------DMRR
DVQEIFRATPTEKQVMMFSATLPAEIRPICRKFMRNPLEVFVDDETKLTLHGLQQYSIRL
SEGE-KNRKLNELLDSLEFNQVIIFVKSTLRATELDKLLRECNFPSIAVHSGISQEERIK
RYKEFKEFNKRICVATDVFGRGIDIERINLAINYDLPADADSYLHRVGRAGRFGTKGLSI
SFVSNEQDEAVLKEIERRFDAKVP-------EYPEGGVDSSTYMAS
>XP_009157275_Exophiala_dermatitidis
MSAE--EDLIDYSDEE----LQATETP---AAAGATNGAAKK---GDLTVTGGKAADKGK
GSYVGIHSTGFRDFLLKGELLRAITDCGFEHPSE--------------------------
--------------------VQQK-CIPQALLSVDILCQAKSGLGKTAVFVLTTLHQLEP
VPGECSVLVMCHTRELAYQIKNEYARFSKYLPDVKTAVFYGGTPIQKDIELLKNKETFPN
IIVGTPGRLNALVRDKVLSLRNVKAFVLDECDKML-DQI-----------------DMRR
DVQEIFRATPTEKQVMMFSATLPTEIRPICRKFMRNPLEVFVDDETKLTLHGLQQYSIRL
SESE-KNRKLNELLDSLEFNQVIIFVKSTLRATELDKLLRECNFPSIAVHSGISQEERIK
RYKEFKEFNKRICVATDVFGRGIDIERINLAINYDLPADADSYLHRVGRAGRFGTKGLSI
SFVSSEQDEQVLKEIERRFEAKVP-------EYPEGGVDSSTYMAS
>XP_013263813_Exophiala_aquamarina
MSAE--EDLIDYSDEE----LQATETP----ATGVTNGAAKK---GDLTVSGGKSTDKGK
GSYVGIHSTGFRDFLLKGELLRAITDCGFEHPSE--------------------------
--------------------VQQK-CIPQALLSVDILCQAKSGLGKTAVFVLTTLHQLEP
IPGEASVLVMCHTRELAYQIKNEYARFSKYLPEVKTAVFYGGTPIQKDIELLKNKESFPN
IIVGTPGRLNALVRDKYLSLRNVKAFVLDECDKML-DQI-----------------DMRR
DVQEIFRATPTEKQVMMFSATLPETIRPICRKFMRHPLEVFVDDETKLTLHGLQQYSIKL
SEGE-KNRKLNDLLDSLEFNQVIIFVKSTLRATELDKLLRECNFPSIAVHSGVSQEERIK
RYKEFKEFNKRICVATDVFGRGIDIERINLAINYDLPADADSYLHRVGRAGRFGTKGLSI
SFVSSDTDETVIKEIESRFQAPLP-------PYPEGGVDSSTYMAS
>XP_016222897_Exophiala_mesophila
MSAE--EDLIDYSDDE----LQTTEAP----AAGATNGAAKK---GDLTVSGGKGTDKAK
GSYVGIHSTGFRDFLLKGELLRAITDSGFEHPSE--------------------------
--------------------VQQK-CIPQALLSVDILCQAKSGLGKTAVFVLTTLHQLEP
VPGEASVLVMCHTRELAYQIRNEYKRFSKYLPEVKTEVFYGGTPIQQNIDKLSNKADFPN
IIVATPGRLNALVRDKHLSLRNVKAFVLDECDKML-DAI-----------------DMRR
DVQEIFRATPTEKQVMMFSATLPEAIRPICRKFMRNPLEVFVDDETKLTLHGLQQYSIKL
GEGE-KNRKLNELLDSLEFNQVIIFVKTAARAQELDKLLRECNFPSIAVHSLVSQEERIK
RYKEFKEFNKRICVATDVFGRGIDIERINLAINYDLPADADSYLHRVGRAGRFGTKGLSI
SFVSSETDESVIKQIEERFQAPIP-------PYPEGGVDSSTYMAS
>XP_013277257_Rhinocladiella_mackenziei
MSAE--EDLIDYSDEE----LQATEAP---TATGATNGAAKK---GDLTVSGGKTVDKAK
GSYVGIHSTGFRDFLLKSELLRAITDCGFEHPSE--------------------------
--------------------VQQK-CIPQALLSVDILCQAKSGLGKTAVFVLTTLHQLEP
VPGECSVLVMCHTRELAYQIKNEYARFSKYLPEVKTAVFYGGTPIQKDIDLLKNKESFPN
IIVATPGRLNALVRDKVLSLRNVKAFVLDECDKML-DQI-----------------DMRR
DVQEIFRATPTEKQVMMFSATLPLDIRPICRKFMRNPLEVFVDDETKLTLHGLQQYSIKL
SEGE-KNRKLNDLLDSLEFNQVIIFVKSTLRATELDKLLRECNFPSIAVHSGVSQEERIK
RYKEFKEFNKRICVATDVFGRGIDIERINLAINYDLPADADSYLHRVGRAGRFGTKGLSI
SFVSSEADENVLKEIEKRFDAQVP-------PYPEGGVDSSTYMAS
>XP_018001682_Phialophora_attinorum
MSAE--EDLIDYSDEE----LQTTEAP-------ATNGAAKKN--GAATTAT----DKAK
GSYAGAHSSSFRDFLLKAELIRAITDCGFEHPSE--------------------------
--------------------VQQT-CIPQALLGTDVLCQAKSGLGKTAVFVLTTLNQMTV
EAGECTVLVMCHTRELAYQIKNEYARFSKYLPDVKIGVFYGGTPIQKDHDIIKNKETCPN
VIVATPGRLNALVRDKILSLRSVKHFVLDECDKML-DQI-----------------DMRR
DVQEIFRATPTEKQVMMFSATLSQEVRPICRKFMRSPLEIFVDDETKLTLHGLQQYAIKL
DEGE-KNRKLNDLLDSLEFNQVIIFVKSTQRATELDKLLRECNFPSVAVHSGVSQEERIK
RYKEFKEFNKRICVATDVFGRGIDIERINLAINYDLPTDADSYLHRVGRAGRFGTKGLSI
SFVSSTQDEDVLKEIEKRFEAKIP-------PYPTEGVESSSYMAT
>NP_594261_Schizosaccharomyces_pombe
-MASAQEDLIDYEEEEELVQDQPAQEI---------TPAADTAENGEKS-------DK-K
GSYVGIHSTGFRDFLLKPELLRAITDSGFEHPSE--------------------------
--------------------VQQV-CIPQSILGTDVLCQAKSGMGKTAVFVLSTLQQIEP
VDGEVSVLVLCHTRELAFQIKNEYARFSKYLPDVRTAVFYGGINIKQDMEAFKDKSKSPH
IVVATPGRLNALVREKILKVNSVKHFVLDECDKLL-ESV-----------------DMRR
DIQEVFRATPPQKQVMMFSATLSNEIRPICKKFMQNPLEIYVDDETKLTLHGLQQHYVKL
EEKA-KNRKINDLLDSLEFNQVVIFVKSVSRANELDRLLRECNFPSICIHGGLPQEERIK
RYKAFKDFDKRICVATDVFGRGIDIERVNIVINYDMPDSPDSYLHRVGRAGRFGTKGLAI
TFSSSEEDSQILDKIQERFEVNIT-------ELPDE-IDVGSYMNA
```
