## Supplementary material for "Coding Sequence Insertions in Fungal Genomes are Intrinsically Disordered and can Impart Functionally-Important Properties on the Host Protein": MAFFT_MSAs: XP_019330897.1_blasthits_MAFFT.txt

```
>XP_019330897_Candida_albicans
------------------------------------------------------------
------------------------------------------------------------
------------------------------------------------------------
------------------------------------------------------------
------------------------------------------------------------
------------------------------------------------------------
------------------------------------------------------------
---------------------------------------MVLP-----------------
-------------------RLFN-------------------------------------
------------------------------------------------------------
------------------------------------------------------------
------------------------------------------------------------
------------------------------------------------------------
--------------------------------------------------A-SSRA----
-------------------------AFRAVK--RDVLF---N-----------SRTLATA
AAA--H-GKVRAVIGAVVDVQFDEGN-LPAILNALTLKNGD-QDLVLEVAQHLGENTVRA
IAMDGTEGLVRGTEVNDTGAPISVPVGRGTLGRIINVVGEPIDDRGPIECKEKKPIHAEP
PSFVEQSTAAEILETGIKVVDLLAPYARGGKIGLFGGAGVGKTVFIQELINNIAKAHGGF
SVFTGVGERTREGNDLYREMKETGVINLEGDSKVALVFGQMNEPPGARARVALTGLTIAE
YFRDEEGQDVLLFIDNIFRFTQAGSEVSALLGRIPSAVGYQPTLATDMGLLQERITTTKK
GSVTSVQAVYVPADDLTDPAPATTFAHLDATTVLSRGISELGIYPAVDPLDSKSRLLDAS
VVGQEHYDVATGVQQTLQAYKSLQDIIAILGMDELSEADKLTVERARKIQRFLSQPFAVA
EVFTGIPGRLVRLQDTVKSFKDVLEGKYDNLPENAFYMVGGIEDVVAKAEKLAAESN---
-
>XP_002419705_Candida_dubliniensis
------------------------------------------------------------
------------------------------------------------------------
------------------------------------------------------------
------------------------------------------------------------
------------------------------------------------------------
------------------------------------------------------------
------------------------------------------------------------
---------------------------------------MVLP-----------------
-------------------RLFN-------------------------------------
------------------------------------------------------------
------------------------------------------------------------
------------------------------------------------------------
------------------------------------------------------------
--------------------------------------------------A-TSRA----
-------------------------AFRAVK--RDVLF---N-----------SRTLATA
AAA--H-GKVRAVIGAVVDVQFDEGN-LPAILNALTLKNGD-QDLVLEVAQHLGENTVRA
IAMDGTEGLVRGTEVNDTGAPISVPVGRGTLGRIINVVGEPIDDRGPIECKEKKPIHAEP
PSFVEQSTAAEILETGIKVVDLLAPYARGGKIGLFGGAGVGKTVFIQELINNIAKAHGGF
SVFTGVGERTREGNDLYREMKETGVINLEGDSKVALVFGQMNEPPGARARVALTGLTIAE
YFRDEEGQDVLLFIDNIFRFTQAGSEVSALLGRIPSAVGYQPTLATDMGLLQERITTTKK
GSVTSVQAVYVPADDLTDPAPATTFAHLDATTVLSRGISELGIYPAVDPLDSKSRLLDAA
VVGQEHYDVATGVQQTLQAYKSLQDIIAILGMDELSEADKLTVERARKIQRFLSQPFAVA
EVFTGIPGRLVRLQDTVKSFKDVLEGKYDHLPENAFYMVGGIEDVVAKADKLAAESN---
-
>XP_002545344_Candida_tropicalis
------------------------------------------------------------
------------------------------------------------------------
------------------------------------------------------------
------------------------------------------------------------
------------------------------------------------------------
------------------------------------------------------------
------------------------------------------------------------
------------------------------------------------------------
------------------------------------------------------------
------------------------------------------------------------
------------------------------------------------------------
------------------------------------------------------------
------------------------------------------------------------
------------------------------------------------------------
------------------------------------------------------------
------------------------------------------------------------
--MDGTEGLVRGTAVTDTGAPISVPVGRGTLGRIINVVGEPIDDRGPIECKERKPIHAEP
PSFVEQSTAAEILETGIKVVDLLAPYARGGKIGLFGGAGVGKTVFIQELINNIAKAHGGF
SVFTGVGERTREGNDLYREMKETGVINLEGDSKVALVFGQMNEPPGARARVALTGLTIAE
YFRDEEGQDVLLFIDNIFRFTQAGSEVSALLGRIPSAVGYQPTLATDMGLLQERITTTKK
GSVTSVQAVYVPADDLTDPAPATTFAHLDATTVLSRGISELGIYPAVDPLDSKSRLLDAT
VVGQEHYDVATGVQQTLQAYKSLQDIIAILGMDELSEADKLTVERARKIQRFLSQPFAVA
EVFTGIPGRLVRLQDTVKSFKDVLEGKYDHLPENAFYMVGGIEDVIAKADKLAAESN---
-
>XP_003869946_Candida_orthopsilosis
------------------------------------------------------------
------------------------------------------------------------
------------------------------------------------------------
------------------------------------------------------------
------------------------------------------------------------
------------------------------------------------------------
------------------------------------------------------------
---------------------------------------MVLP-----------------
-------------------RLFN-------------------------------------
------------------------------------------------------------
------------------------------------------------------------
------------------------------------------------------------
------------------------------------------------------------
--------------------------------------------------A-TSRT----
-------------------------AVQAAR--SS------T-----------RSLATAA
KAA--D-GKVRAVIGAVVDVQFEEGN-LPAILNALTLKNGK-QDLVLEVAQHLGENTVRA
IAMDGTEGLVRGTSVTDTGAPISVPVGRGTLGRIINVTGDPIDERGPIECKKRNPIHAEP
PTFIEQSTAAEVLETGIKVVDLLAPYARGGKIGLFGGAGVGKTVFIQELINNIAKAHGGF
SVFTGVGERTREGNDLYREMKETGVINLEGDSKVALVFGQMNEPPGARARVALTGLTIAE
YFRDEEGQDVLLFIDNIFRFTQAGSEVSALLGRIPSAVGYQPTLATDMGLLQERITTTKK
GSVTSVQAVYVPADDLTDPAPATTFAHLDATTVLSRGISELGIYPAVDPLDSKSRLLDAA
VVGQEHYDVATGVQQTLQAYKSLQDIIAILGMDELSEQDKLTVERARKIQRFLSQPFAVA
EVFTGIPGKLVRLSETVKSFKEVLEGKYDNLPENAFYMVGGIEDAVAKAEKMAAEAK---
-
>XP_001524328_Lodderomyces_elongisporus
------------------------------------------------------------
------------------------------------------------------------
------------------------------------------------------------
------------------------------------------------------------
------------------------------------------------------------
------------------------------------------------------------
------------------------------------------------------------
------------------------------------------------------------
------------------------------------------------------------
------------------------------------------------------------
------------------------------------------------------------
------------------------------------------------------------
------------------------------------------------------------
------------------------------------------------------------
------------------------------------------------------------
------------------------------------------------------------
--MDGTEGLVRGTEVTDTGAPISVPVGRGTLGRIINVTGDPIDDRGPIECKKRNPIHAEP
PSFIEQSTAAEVLETGIKVVDLLAPYARGGKIGLFGGAGVGKTVFIQELINNIAKAHGGF
SVFTGVGERTREGNDLYREMKETGVINLEGDSKVALVFGQMNEPPGARARVALTGLTIAE
YFRDEEGQDVLLFIDNIFRFTQAGSEVSALLGRIPSAVGYQPTLATDMGLLQERITTTKK
GSVTSVQAVYVPADDLTDPAPATTFAHLDATTVLSRGISELGIYPAVDPLDSKSRLLDAA
VVGQEHYDVATGVQQTLQAYKSLQDIIAILGMDELSEADKLTVERARKIQRFLSQPFAVA
EVFTGISGKLVRLSETVKSFKEVLEGKYDHLPENAFYMVGGIEDAVAKADKMAAEAK---
-
>XP_007376705_Spathaspora_passalidarum
------------------------------------------------------------
------------------------------------------------------------
------------------------------------------------------------
------------------------------------------------------------
------------------------------------------------------------
------------------------------------------------------------
------------------------------------------------------------
---------------------------------------MVVP-----------------
-------------------RLFN-------------------------------------
------------------------------------------------------------
------------------------------------------------------------
------------------------------------------------------------
------------------------------------------------------------
--------------------------------------------------T-ASRT----
-------------------------AFNAAK--RSVMF---------------RGLATAA
PIQ----GKVRAVIGAVVDVQFEEGN-LPAILNALTLKNGD-QDLVLEVAQHLGENTVRA
IAMDGTEGLVRGTPVKDTGAPISVPVGRGTLGRIINVVGEPIDERGPIECKQRNPIHAEP
PAFVEQSTAAEVLETGIKVVDLLAPYARGGKIGLFGGAGVGKTVFIQELINNIAKAHGGF
SVFTGVGERTREGNDLYREMKETGVINLEGDSKVALVFGQMNEPPGARARVALTGLTIAE
YFRDEEGQDVLLFVDNIFRFTQAGSEVSALLGRIPSAVGYQPTLATDMGLLQERITTTKK
GSVTSVQAVYVPADDLTDPAPATTFAHLDATTVLSRGISELGIYPAVDPLDSKSRLLDVA
VVGKEHYEVATNVQQTLQAYKSLQDIIAILGMDELSEADKLTVERARKIQRFLSQPFAVA
EVFTGIPGRLVRLVDTVRSFKEVLEGKYDHLPENAFYMVGGIEDVVAKAEKLAAEAN---
-
>XP_043049099_Scheffersomyces_spartinae
------------------------------------------------------------
------------------------------------------------------------
------------------------------------------------------------
------------------------------------------------------------
------------------------------------------------------------
------------------------------------------------------------
------------------------------------------------------------
---------------------------------------MVLP-----------------
-------------------RLFN-------------------------------------
------------------------------------------------------------
------------------------------------------------------------
------------------------------------------------------------
------------------------------------------------------------
--------------------------------------------------S-ASRS----
-------------------------AFTAAK--RTVMF---N-----------RGMASAA
PAA--A-GKVRAVIGAVVDVQFEEGN-LPAILNALTLKNGD-QDLILEVSQHLGENTVRT
IAMDGTEGLVRGTVVNDTGAPISVPVGKGTLGRIINVVGDPIDERGPIECTQRNPIHTEP
PSFVEQSTSAEVLETGIKVVDLLAPYARGGKIGLFGGAGVGKTVFIQELINNIAKAHGGF
SVFTGVGERTREGNDLYREMKETGVINLEGDSKVALVFGQMNEPPGARARVALTGLTIAE
YFRDAEGQDVLLFIDNIFRFTQAGSEVSALLGRIPSAVGYQPTLATDMGALQERITTTKK
GSVTSVQAVYVPADDLTDPAPATTFAHLDATTVLSRGISELGIYPAVDPLDSKSRLLDAS
IVGKEHYDVATNVQQTLQAYKSLQDIIAILGMDELSESDKLTVERARKIQRFLSQPFAVA
EVFTGIPGRLVRLNDTIKSFKEVLEGKYDHLPENAFYMVGGIEDVVAKAEKLAAEAK---
-
>XP_001383980_Scheffersomyces_stipitis
------------------------------------------------------------
------------------------------------------------------------
------------------------------------------------------------
------------------------------------------------------------
------------------------------------------------------------
------------------------------------------------------------
------------------------------------------------------------
---------------------------------------MVVP-----------------
-------------------RLFN-------------------------------------
------------------------------------------------------------
------------------------------------------------------------
------------------------------------------------------------
------------------------------------------------------------
--------------------------------------------------T-ASRT----
-------------------------AYAAAK--RNLIF---N-----------RGLASAA
PAA----GKVRAVIGAVVDVQFEEGS-LPAILNALTLKNGD-NDLVLEVAQHLGENTVRA
IAMDGTEGLVRGAPVTDTGAPISVPVGRGTLGRIINVVGEPIDERGPIECKQRNPIHAEP
PSFVEQSTAAEVLETGIKVVDLLAPYARGGKIGLFGGAGVGKTVFIQELINNIAKAHGGF
SVFTGVGERTREGNDLYREMKETGVINLEGDSKVALVFGQMNEPPGARARVALTGLTIAE
YFRDEEGQDVLLFVDNIFRFTQAGSEVSALLGRIPSAVGYQPTLATDMGLLQERITTTKK
GSVTSVQAVYVPADDLTDPAPATTFAHLDATTVLSRGISELGIYPAVDPLDSKSRLLDAA
VVGKEHYDVATNVQQTLQAYKSLQDIIAILGMDELSEADKLTVERARKIQRFLSQPFAVA
EVFTGIPGRLVRLQDTVRSFKEVLAGKYDHLPENAFYMVGGIEDVVAKAEKLAAEAK---
-
>XP_020062837_Suhomyces_tanzawaensis
------------------------------------------------------------
------------------------------------------------------------
------------------------------------------------------------
------------------------------------------------------------
------------------------------------------------------------
------------------------------------------------------------
------------------------------------------------------------
---------------------------------------MVLP-----------------
-------------------KLFH-------------------------------------
------------------------------------------------------------
------------------------------------------------------------
------------------------------------------------------------
------------------------------------------------------------
--------------------------------------------------N-ASRS----
-------------------------AFTAAK--RNFMF---N-----------RGLASAA
PTA----GKVRAVIGAVVDVQFEEGN-VPSILNALTLKNGE-TDLVLEVAQHLGENTVRA
IAMDGTEGLVRGTAVTDTGAPISVPVGRGTLGRIINVVGEPIDERGPIESKQRNPIHADP
PSFVEQSTSAEVLETGIKVVDLLAPYARGGKIGLFGGAGVGKTVFIQELINNIAKAHGGF
SVFTGVGERTREGNDLYREMKETGVINLEGDSKVALVFGQMNEPPGARARVALTGLTIAE
YFRDEEGQDVLLFVDNIFRFTQAGSEVSALLGRIPSAVGYQPTLATDMGLLQERITTTKK
GSVTSVQAVYVPADDLTDPAPATTFAHLDATTVLSRGISELGIYPAVDPLDSKSRLLDVA
VVGKEHYDVATGVQETLQAYKSLQDIIAILGMDELSEADKLTVERARKIQRFLSQPFAVA
EVFTGISGKLVRLEETVKSFKDVLEGKYDHLPENAFYMVGGIEDVVAKAEKMAAEAK---
-
>XP_020078646_Hyphopichia_burtonii
------------------------------------------------------------
------------------------------------------------------------
------------------------------------------------------------
------------------------------------------------------------
------------------------------------------------------------
------------------------------------------------------------
------------------------------------------------------------
---------------------------------------MVLP-----------------
-------------------RLFN-------------------------------------
------------------------------------------------------------
------------------------------------------------------------
------------------------------------------------------------
------------------------------------------------------------
--------------------------------------------------T-ASRN----
-------------------------AFTAAK--RNFVF---N-----------RGLASAA
PVA----GKVRAVIGAVVDVQFEEGN-LPAIFNALTLKNGE-QSLVLEVAQHLGENTVRT
IAMDGTDGLVRGAAVTDTGAPISVPVGKETLGRIINVVGEPIDEQGPINTKQRNPIHADP
PAFVEQSTAAEVLETGIKVVDLLAPYARGGKIGLFGGAGVGKTVFIQELINNIAKAHGGY
SVFTGVGERTREGNDLYREMKETGVINLEGDSKVALVFGQMNEPPGARARVALTGLTIAE
YFRDAEGQDVLLFVDNIFRFTQAGSEVSALLGRIPSAVGYQPTLATDMGLLQERITTTKK
GSVTSVQAVYVPADDLTDPAPATTFAHLDATTVLSRGISELGIYPAVDPLDSKSRLLDVA
VVGKEHYDVATGVQQTLQAYKSLQDIIAILGMDELSEQDKLTVERARKVQRFLSQPFAVA
EVFTGIEGKLVRLSETVKSFKEVLEGKYDHLPENAFYMVGGIEDVVAKAEKLAAESN---
-
>XP_015465648_Debaryomyces_fabryi
------------------------------------------------------------
------------------------------------------------------------
------------------------------------------------------------
------------------------------------------------------------
------------------------------------------------------------
------------------------------------------------------------
------------------------------------------------------------
---------------------------------------MVFP-----------------
-------------------RLFN-------------------------------------
------------------------------------------------------------
------------------------------------------------------------
------------------------------------------------------------
------------------------------------------------------------
--------------------------------------------------S-ASRN----
-------------------------AFTAAK--RNFVF---N-----------RGLASAA
PVA----GKVRAVIGAVVDVQFEEGN-LPAILNALTLKNGD-NDLVLEVAQHLGENTVRA
IAMDGTDGLVRGAPVNDTGAPISVPVGRETLGRIINVIGEPIDERGPINTKQRNPIHAEP
PSFVEQSTAAEVLETGIKVVDLLAPYARGGKIGLFGGAGVGKTVFIQELINNIAKAHGGF
SVFTGVGERTREGNDLYREMKETGVINLEGESKVALVFGQMNEPPGARARVALTGLTIAE
YFRDEEGQDVLLFVDNIFRFTQAGSEVSALLGRIPSAVGYQPTLATDMGLLQERITTTKK
GSVTSVQAVYVPADDLTDPAPATTFAHLDATTVLSRGISELGIYPAVDPLDSKSRLLDIA
VVGKEHYDVASGVQQTLQAYKSLQDIIAILGMDELSEQDKLTVERARKIQRFLSQPFAVA
EVFTGIPGKLVRLQETVRSFKEVLDGKHDHLPENAFYMVGGIEDATAKAEKLASESK---
-
>XP_460631_Debaryomyces_hansenii
------------------------------------------------------------
------------------------------------------------------------
------------------------------------------------------------
------------------------------------------------------------
------------------------------------------------------------
------------------------------------------------------------
------------------------------------------------------------
---------------------------------------MVFP-----------------
-------------------RLFN-------------------------------------
------------------------------------------------------------
------------------------------------------------------------
------------------------------------------------------------
------------------------------------------------------------
--------------------------------------------------S-ASRN----
-------------------------AFTAAK--RNFVF---N-----------RGLASAA
PVA----GKVRAVIGAVVDIQFDEGN-LPAILNALTLKNGD-QDLVLEVAQHLGENTVRA
IAMDGTDGLVRGAPVNDTGAPISVPVGRETLGRIINVIGEPIDERGPIKTKQKNPIHADP
PSFVEQSTSSEVLETGIKVVDLLAPYARGGKIGLFGGAGVGKTVFIQELINNIAKAHGGF
SVFAGVGERTREGNDLYREMQETGVINLEGDSKVSLVFGQMNEPPGARARVALTGLTIAE
YFRDEEGQDVLLFVDNIYRFTQAGSEVSALLGRIPSAVGYQPTLATDMGLLQERITTTKK
GSVTSVQAVYVPADDLTDPAPATTFAHLDATTVLSRGISELGIYPAVDPLDSKSRLLDIA
VVGKEHYDVASGVQQTLQAYKSLQDIIAILGMDELSEQDKLTVERARKIQRFLSQPFAVA
EVFTGIPGKLVRLQETVKSFKEVLDGKHDHLPENAFYMVGGIEDATAKAEKLASESK---
-
>XP_006690093_Yamadazyma_tenuis
------------------------------------------------------------
------------------------------------------------------------
------------------------------------------------------------
------------------------------------------------------------
------------------------------------------------------------
------------------------------------------------------------
------------------------------------------------------------
---------------------------------------MVLP-----------------
-------------------RLFN-------------------------------------
------------------------------------------------------------
------------------------------------------------------------
------------------------------------------------------------
------------------------------------------------------------
--------------------------------------------------N-TSKN----
-------------------------LFNTAT--RGLKV---NLT---------RNLASAA
PAV----GKVRAVIGAVVDVHFDDGN-LPAIFNALTLKNGE-QKLVLEVAQHLGENTVRT
IAMDGTEGLVRGTTVTDTGSPISVPVGRGTLGRIINVVGEPIDERGPIEATQRNPIHADP
PSFVEQSTAAEVLETGIKVVDLLAPYARGGKIGLFGGAGVGKTVFIQELISNIAKAHGGF
SVFTGVGERTREGNDLYREMIETGVINLDGDSKVALVFGQMNEPPGARARVALTGLTIAE
YFRDEEGQDVLLFVDNIFRFTQAGSEVSALLGRIPSAVGYQPTLATDMGLLQERITTTKK
GSVTSVQAVYVPADDLTDPAPATTFAHLDATTVLSRGISELGIYPAVDPLDSKSRLLDVA
VVGQEHYDVASNVQQTLQAYKSLQDIIAILGMDELSEADKLTVERARKIQRFLSQPFAVA
EVFTGIPGRLVRLQETIKSFKEVLEGKYDHLPENAFYMVGGIEDVIAKAEKLAAEAN---
-
>XP_001485713_Meyerozyma_guilliermondii
------------------------------------------------------------
------------------------------------------------------------
------------------------------------------------------------
------------------------------------------------------------
------------------------------------------------------------
------------------------------------------------------------
------------------------------------------------------------
---------------------------------------MT-------------------
------------------------------------------------------------
------------------------------------------------------------
------------------------------------------------------------
------------------------------------------------------------
------------------------------------------------------------
--------------------------------------------------SANHRW----
-----------------------------------------------------PPDQNSS
NDFSLDNTNFRAVIGAVVDVHYEDGN-LPAIFNALTLKNGD-QNLVLEVAQHLGENTVRT
IAMDGTEGLVRGASVTDTGAPISVPVGRGTLGRIINVIGEPIDERGPIESKQKKPIHAEP
PSFVEQSTSAEVLETGIKVVDLLAPYARGGKIGLFGGAGVGKTVFIQELINNIAKAHGGF
SVFTGVGERTREGNDLYREMKETGVINLEGESKVALVFGQMNEPPGARARVALTGLTIAE
YFRDEEGQDVLLFVDNIFRFTQAGSEVSALLGRIPSAVGYQPTLATDMGLLQERITTTKK
GSVTSVQAVYVPADDLTDPAPATTFAHLDATTVLSRGISELGIYPAVDPLDSKSRLLDAS
VVGEEHYSVASNVQQTLQAYKSLQDIIAILGMDELSEADKLTVERARKIERFLSQPFAVA
EVFTGISGKLVRLEDTIRSFKEVLEGKYDHLPENAFYMVGGIEDVVAKAEKLASEN----
-
>XP_018712792_Metschnikowia_bicuspidata
------------------------------------------------------------
------------------------------------------------------------
------------------------------------------------------------
------------------------------------------------------------
------------------------------------------------------------
------------------------------------------------------------
------------------------------------------------------------
---------------------------------------MVLP-----------------
-------------------RLFN-------------------------------------
------------------------------------------------------------
------------------------------------------------------------
------------------------------------------------------------
------------------------------------------------------------
--------------------------------------------------T-ASRG----
-------------------------AFTAAK--RNVLF---N-----------RSLATAA
AAN----GKVRAVIGAVVDVQFEEGN-LPAIFNALTLKNGQ-QSLVLEVAQHLGENTVRT
IAMDGTEGLVRGAAVHDTGAPISVPVGRETLGRIINVVGEPIDERGPINTKKRNPIHTDP
PSFVQQSTSAEVLETGIKVVDLLAPYARGGKIGLFGGAGVGKTVFIQELINNIAKAHGGF
SVFTGVGERTREGNDLYREMQETGVINFEGDSKVALVFGQMNEPPGARARVALTGLTIAE
YFRDEEGQDVLLFVDNIFRFTQAGSEVSALLGRIPSAVGYQPTLATDMGALQERITTTKK
GSVTSVQAVYVPADDLTDPAPATTFAHLDATTVLSRGISELGIYPAVDPLDSNSRLLDAT
VVGQEHYDVATNVQQTLQAYKSLQDIIAILGMDELSETDKLTVERARKIQKFLSQPFAVA
EVFTGIEGRLVRLEDTVRSFKEVLDGKYDHLPENAFYMVGGIEDAVAKAEKLAAESK---
-
>XP_002619119_Clavispora_lusitaniae
------------------------------------------------------------
------------------------------------------------------------
------------------------------------------------------------
------------------------------------------------------------
------------------------------------------------------------
------------------------------------------------------------
------------------------------------------------------------
------------------------------------------------------------
------------------------------------------------------------
------------------------------------------------------------
------------------------------------------------------------
------------------------------------------------------------
------------------------------------------------------------
------------------------------------------------------------
------------------------------------------------------------
------------------------------------------------------------
--MDGTEGLVRGASVTDTGSPISVPVGRETLGRIINVVGEPIDERGPINSKKRNPIHTEP
PSFVEQSTSAEVLETGIKVVDLLAPYARGGKIGLFGGAGVGKTVFIQELINNIAKAHGGF
SVFTGVGERTREGNDLYREMQETGVINFEGDSKVALVFGQMNEPPGARARVALTGLTIAE
YFRDEEGQDVLLFVDNIFRFTQAGSEVSALLGRIPSAVGYQPTLATDMGALQERITTTKK
GSVTSVQAVYVPADDLTDPAPATTFAHLDATTVLSRGISELGIYPAVDPLDSKSRLLDAS
IVGKEHYDVASNVQQTLQAYKSLQDIIAILGMDELSEADKLTVERARKIQRFLSQPFAVA
EVFTGIPGRLVRLEDTVRSFKEVLDGKYDHLPENAFYMVGGIEDVVAKAEKLAAEAK---
-
>XP_025340636_Candida_haemuloni
------------------------------------------------------------
------------------------------------------------------------
------------------------------------------------------------
------------------------------------------------------------
------------------------------------------------------------
------------------------------------------------------------
------------------------------------------------------------
---------------------------------------MVLP-----------------
-------------------RMFS-------------------------------------
------------------------------------------------------------
------------------------------------------------------------
------------------------------------------------------------
------------------------------------------------------------
--------------------------------------------------T-ASRS----
-------------------------AFTAAK--RNVMF---N-----------RSLATAA
AGS----GKVRAVIGAVVDVHFDDGN-LPAIFNALKLKNGD-QDLVLEVAQHLGENTVRT
IAMDGTDGLVRGEAVTDTGAPISVPVGRETLGRIINVIGEPIDERGPIKSKKRNPIHTDP
PTFVEQSTSAEVLETGIKVVDLLAPYARGGKIGLFGGAGVGKTVFIQELINNIAKAHGGF
SVFTGVGERTREGNDLYREMQETGVINFEGDSKVALVFGQMNEPPGARARVALTGLTIAE
YFRDEEGQDVLLFVDNIFRFTQAGSEVSALLGRIPSAVGYQPTLATDMGTLQERITTTKK
GSVTSVQAVYVPADDLTDPAPATTFAHLDATTVLSRGISELGIYPAVDPLDSKSRLLDAS
VVGKEHYDVATNVQQTLQAYKSLQDIIAILGMDELSEADKLTVERARKIQRFLSQPFAVA
EVFTGIEGKLVRLEETVKSFKEVLDGKYDHLPENAFYMVGGIEDAVAKAEKMAAEAK---
-
>XP_024715156_Candida_pseudohaemulonis
------------------------------------------------------------
------------------------------------------------------------
------------------------------------------------------------
------------------------------------------------------------
------------------------------------------------------------
------------------------------------------------------------
------------------------------------------------------------
---------------------------------------MVLP-----------------
-------------------RMFS-------------------------------------
------------------------------------------------------------
------------------------------------------------------------
------------------------------------------------------------
------------------------------------------------------------
--------------------------------------------------T-ASRS----
-------------------------AFTAAK--RNFMF---N-----------RSLATAA
AGS--------AVIGAVVDVHFDDGN-LPAIFNALKLKNGD-QDLVLEVAQHLGENTVRT
IAMDGTDGLVRGEAVTDTGAPISVPVGRETLGRIINVIGEPIDERGPIKSKKRNPIHTDP
PTFVEQSTSAEVLETGIKVVDLLAPYARGGKIGLFGGAGVGKTVFIQELINNIAKAHGGF
SVFTGVGERTREGNDLYREMQETGVINFEGDSKVALVFGQMNEPPGARARVALTGLTIAE
YFRDEEGQDVLLFVDNIFRFTQAGSEVSALLGRIPSAVGYQPTLATDMGTLQERITTTKK
GSVTSVQAVYVPADDLTDPAPATTFAHLDATTVLSRGISELGIYPAVDPLDSKSRLLDAS
VVGKEHYDVATGVQQTLQAYKSLQDIIAILGMDELSEADKLTVERARKIQRFLSQPFAVA
EVFTGISGKLVRLEETVRSFKEVLDGKYDHLPENAFYMVGGIEDAVAKAEKLAAESK---
-
>XP_025334600_Candida_duobushaemulonis
MTFNKSLLQPCPVLRPNDAEFKSPIQYLSSPDVRALGEKYGLLKIVPPSGWRPPFSLSPN
FTFHTRIQKLSDLGITTRSRKFFTDNMNRFYRMMRRSELKQWFRAGEKKLYFYDLYLAVL
NKHGESPDFDNISKDDLAKLNLLFGLNAESRILVDQWQYNVKQYAEYLSTNKGNFDFPES
DPEDEGACLVCRKNHSPTSTLLCDHCNNPYHMKCLQPPLEEIPSGSWYCDRCLVGNGAYG
FEERPEIKYSIWDFVGQCKQFEDKFLSQYQTEGKPLSLDDIERIFWSLVEAENSDIKVKY
GADIHNLKPGEISGFPTPEVPQSPYDPNADSSRYINDPWNLTKLPFAEGSLLNYINSSIS
GMTVPWIYVGSLLSTFCWHVEDHYTLSANYCHFGNVKKWYGFPSSHADAFESIMKKSAPD
LFQRQPDLLHQLVTLISPSELAEKGIPCVYADQGPNEFVVTFP-----------------
-------------------RVYHAGFNSGFNFNEAVNFTMDSWLELGEKSIQDYRSIKKE
NVFDHCQLVENILSKFIRGDKDITMDRMKLVEQSIRCYERIMGRNMSLVSDLDKERFSAA
KAKKKGKKNLNSTPLTPGPEVSTRRVADLDEEDDVLCDVCRTYASYQYCNINNQAHRFGK
WYGGRKKKEAHTLEVKDLLTREASPNKLQELNDDEKANFVASTISAGKLGELQEKVPYNE
EFDKLIKQAKRKADEEEASGVKRRRHSSRISQKSQSPETVKEETEVVEHKDMSQMKKVQY
NSLFKQLNRLDNVKLCLECCVSVCGERGKKAPRGSLVVFEKSFEEMDQILT-AAKQRYYE
VKMGGVKARDVAVPADTTVKTEVVYAFTAAK--RNFMF---N-----------RSLATAA
AGS----GKVRAVIGAVVDVHFDDGN-LPAIFNALKLKNGD-QDLVLEVAQHLGENTVRT
IAMDGTDGLVRGESVTDTGAPISVPVGRETLGRIINVIGEPIDERGPIKSKKRNPIHTDP
PSFVEQSTSAEVLETGIKVVDLLAPYARGGKIGLFGGAGVGKTVFIQELINNIAKAHGGF
SVFTGVGERTREGNDLYREMQETGVINFEGDSKVALVFGQMNEPPGARARVALTGLTIAE
YFRDEEGQDVLLFVDNIFRFTQAGSEVSALLGRIPSAVGYQPTLATDMGTLQERITTTKK
GSVTSVQAVYVPADDLTDPAPATTFAHLDATTVLSRGISELGIYPAVDPLDSKSRLLDAS
VVGKEHYDVATGVQQTLQAYKSLQDIIAILGMDELSESDKLTVERARKIQRFLSQPFAVA
EVFTGISGKLVRLEETVRSFKEVLDGKYDHLPENAFYMVGGIEDAVAKAEKLAAESK---
-
>XP_028890805_Candida_auris
------------------------------------------------------------
------------------------------------------------------------
------------------------------------------------------------
------------------------------------------------------------
------------------------------------------------------------
------------------------------------------------------------
------------------------------------------------------------
------------------------------------------------------------
--------------------MFN-------------------------------------
------------------------------------------------------------
------------------------------------------------------------
------------------------------------------------------------
------------------------------------------------------------
--------------------------------------------------T-ASRS----
-------------------------AFTAVK--RNFMF---N-----------RSLATAA
AGS----GKVRAVIGAVVDVHFEDGN-LPAIFNALKLKNGD-QDLVLEVAQHLGENTVRT
IAMDGTDGLVRGEAVTDTGAPISVPVGRETLGRIINVIGEPIDERGPIKSKKRNPIHTEP
PAFVEQSTSAEILETGIKVVDLLAPYARGGKIGLFGGAGVGKTVFIQELINNIAKAHGGF
SVFTGVGERTREGNDLYREMQETGVINFEGDSKVALVFGQMNEPPGARARVALTGLTIAE
YFRDEEGQDVLLFVDNIFRFTQAGSEVSALLGRIPSAVGYQPTLATDMGTLQERITTTKK
GSVTSVQAVYVPADDLTDPAPATTFAHLDATTVLSRGISELGIYPAVDPLDSKSRLLDAS
VVGKEHYDVATGVQQTLQAYKSLQDIIAILGMDELSEADKLTVERARKIQRFLSQPFAVA
EVFTGIQGKLVRLEETVRSFKEVLDGKYDHLPENAFYMVGGIEDAVAKAEKMAAEAK---
-
>NP_012655_Saccharomyces_cerevisiae
------------------------------------------------------------
------------------------------------------------------------
------------------------------------------------------------
------------------------------------------------------------
------------------------------------------------------------
------------------------------------------------------------
------------------------------------------------------------
---------------------------------------MVLP-----------------
-------------------RLYT-------------------------------------
------------------------------------------------------------
------------------------------------------------------------
------------------------------------------------------------
------------------------------------------------------------
--------------------------------------------------A-TSRA----
-------------------------AFKAAK--QSAPLLSTSWK---------RCMASAA
QSTPIT-GKVTAVIGAIVDVHFEQSE-LPAILNALEIKTPQ-GKLVLEVAQHLGENTVRT
IAMDGTEGLVRGEKVLDTGGPISVPVGRETLGRIINVIGEPIDERGPIKSKLRKPIHADP
PSFAEQSTSAEILETGIKVVDLLAPYARGGKIGLFGGAGVGKTVFIQELINNIAKAHGGF
SVFTGVGERTREGNDLYREMKETGVINLEGESKVALVFGQMNEPPGARARVALTGLTIAE
YFRDEEGQDVLLFIDNIFRFTQAGSEVSALLGRIPSAVGYQPTLATDMGLLQERITTTKK
GSVTSVQAVYVPADDLTDPAPATTFAHLDATTVLSRGISELGIYPAVDPLDSKSRLLDAA
VVGQEHYDVASKVQETLQTYKSLQDIIAILGMDELSEQDKLTVERARKIQRFLSQPFAVA
EVFTGIPGKLVRLKDTVASFKAVLEGKYDNIPEHAFYMVGGIEDVVAKAEKLAAEAN---
-
>XP_018221419_Saccharomyces_eubayanus
------------------------------------------------------------
------------------------------------------------------------
------------------------------------------------------------
------------------------------------------------------------
------------------------------------------------------------
------------------------------------------------------------
------------------------------------------------------------
---------------------------------------MVLP-----------------
-------------------RLYT-------------------------------------
------------------------------------------------------------
------------------------------------------------------------
------------------------------------------------------------
------------------------------------------------------------
--------------------------------------------------A-TSRA----
-------------------------AFKAAK--QSAPLLSTSWK---------RCMASAA
QSTPIT-GKVTAVIGAIVDVHFEQSD-LPAILNALEIKTPQ-GKLVLEVAQHLGENTVRT
IAMDGTEGLVRGEKVLDTGGPISVPVGRETLGRIINVIGEPIDERGPIKSKLRKPIHADP
PSFAEQSTSAEVLETGIKVVDLLAPYARGGKIGLFGGAGVGKTVFIQELINNIAKAHGGF
SVFTGVGERTREGNDLYREMKETGVINLEGESKVALVFGQMNEPPGARARVALTGLTIAE
YFRDEEGQDVLLFIDNIFRFTQAGSEVSALLGRIPSAVGYQPTLATDMGLLQERITTTKK
GSVTSVQAVYVPADDLTDPAPATTFAHLDATTVLSRGISELGIYPAVDPLDSKSRLLDAA
VVGQEHYDVASKVQETLQTYKSLQDIIAILGMDELSEQDKLTVERARKIQRFLSQPFAVA
EVFTGIPGKLVRLKDTVASFKAVLEGKYDNIPEHAFYMVGGIEDVVAKAEKLAAEAN---
-
>XP_033767378_Saccharomyces_paradoxus
------------------------------------------------------------
------------------------------------------------------------
------------------------------------------------------------
------------------------------------------------------------
------------------------------------------------------------
------------------------------------------------------------
------------------------------------------------------------
---------------------------------------MVLP-----------------
-------------------RLYT-------------------------------------
------------------------------------------------------------
------------------------------------------------------------
------------------------------------------------------------
------------------------------------------------------------
--------------------------------------------------A-TSRA----
-------------------------AFKAAK--QSAPLLSTSWK---------RCMASAA
QSTPIT-GKVTAVIGAIVDVHFEQSE-LPAILNALEIKTPQ-GKLVLEVAQHLGENTVRT
IAMDGTEGLVRGEKVLDTGGPISVPVGRETLGRIINVIGEPIDERGPIKSKLRKPIHADP
PSFAEQSTSAEVLETGIKVVDLLAPYARGGKIGLFGGAGVGKTVFIQELINNIAKAHGGF
SVFTGVGERTREGNDLYREMKETGVINLEGESKVALVFGQMNEPPGARARVALTGLTIAE
YFRDEEGQDVLLFIDNIFRFTQAGSEVSALLGRIPSAVGYQPTLATDMGLLQERITTTKK
GSVTSVQAVYVPADDLTDPAPATTFAHLDATTVLSRGISELGIYPAVDPLDSKSRLLDAA
VVGQEHYDVASKVQETLQTYKSLQDIIAILGMDELSEQDKLTVERARKIQRFLSQPFAVA
EVFTGIPGKLVRLKDTVASFKAVLEGKYDNIPEHAFYMVGGIEDVVAKAEKLAAEAN---
-
>XP_003677692_Naumovozyma_castellii
------------------------------------------------------------
------------------------------------------------------------
------------------------------------------------------------
------------------------------------------------------------
------------------------------------------------------------
------------------------------------------------------------
------------------------------------------------------------
---------------------------------------MVVS-----------------
-------------------KLYT-------------------------------------
------------------------------------------------------------
------------------------------------------------------------
------------------------------------------------------------
------------------------------------------------------------
--------------------------------------------------AAATSS----
---------------------------------KTLLK---------------RSMATSA
AATPVAVGKVRAVIGAIVDVQFEQSN-LPAILNALVIKTPTGGDLVLEVAQHLGENTVRT
IAMDGTEGLVRGEKVTDTGAPITVPVGRETLGRIINVVGEPIDERGPINAKLRNPIHADA
PTFAEQSTAAEVLETGIKVVDLLAPYARGGKIGLFGGAGVGKTVFIQELINNIAKAHGGF
SVFTGVGERTREGNDLYREMKETGVINLEGESKVALVFGQMNEPPGARARVALTGLTIAE
YFRDVEGQDVLLFIDNIFRFTQAGSEVSALLGRIPSAVGYQPTLATDMGLLQERITTTKK
GSVTSVQAVYVPADDLTDPAPATTFSHLDATTVLSRGISELGIYPAVDPLDSRSRLLDAA
VVGQEHYDVATRVQETLQTYKSLQDIIAILGMDELSEQDKLTVERARKIQRFLSQPFAVA
EVFTGIPGKLVRLKETVASFKAVLDGKYDDLPEHAFYMVGGIEDVVAKAEKLAAETS---
-
>XP_003669583_Naumovozyma_dairenensis
------------------------------------------------------------
------------------------------------------------------------
------------------------------------------------------------
------------------------------------------------------------
------------------------------------------------------------
------------------------------------------------------------
------------------------------------------------------------
---------------------------------------MVLP-----------------
-------------------KLYT-------------------------------------
------------------------------------------------------------
------------------------------------------------------------
------------------------------------------------------------
------------------------------------------------------------
--------------------------------------------------T-STRA----
---------------------------SATQLAKNLMKRSTVST---------RSMATAA
STSGTV-GKVRAVIGAIVDVHFDQGT-LPAILNALEIKTPEGGKLVLEVAQHLGENTVRT
IAMDGTEGLVRGEKVFDTGAPISVPVGRETLGRIINVIGEPIDERGPINSKLRKPIHCDP
PSFAEQSTAAEVLETGIKVVDLLAPYARGGKIGLFGGAGVGKTVFIQELINNIAKAHGGF
SVFTGVGERTREGNDLYREMKETGVINLEGESKVALVFGQMNEPPGARARVALTGLTIAE
YFRDEEGQDVLLFIDNIFRFTQAGSEVSALLGRIPSAVGYQPTLATDMGVLQERITTTKK
GSVTSVQAVYVPADDLTDPAPATTFAHLDATTVLSRSISELGIYPAVDPLDSNSRLLDAA
VVGQEHYDVATKVQETLQAYKSLQDIIAILGMDELSEQDKLTVERARKIQRFLSQPFAVA
EVFTGIPGKLVRLKETVASFKDVLEGKYDDLPENAFYMVGGIEDVVAKAEKLAAEAK---
-
>XP_003954892_Kazachstania_africana
------------------------------------------------------------
------------------------------------------------------------
------------------------------------------------------------
------------------------------------------------------------
------------------------------------------------------------
------------------------------------------------------------
------------------------------------------------------------
---------------------------------------MALV-----------------
-------------------GLYR-------------------------------------
------------------------------------------------------------
------------------------------------------------------------
------------------------------------------------------------
------------------------------------------------------------
--------------------------------------------------TAATRA----
-------------------------ALRTFN--YAVMG---------------RSMATAA
AANNQSIGKIKAVIGAVVDVQFDQNK-LPAILNALEVKTSNDSRLVLEVAQHLGEDTVRT
IAMDGTEGLVRGEKVIDTGSPISVPVGRETLGRIINVIGEPIDERGPINSKLRKPIHADP
PSFAEQSTSAEVLETGIKVVDLLAPYARGGKIGLFGGAGVGKTVFIQELINNIAKAHGGF
SVFTGVGERTREGNDLYREMKETGVINLEGESKVALVFGQMNEPPGARARVALTGLTIAE
YFRDEEGQDVLLFIDNIFRFTQAGSEVSALLGRIPSAVGYQPTLATDMGLLQERITTTKK
GSVTSVQAVYVPADDLTDPAPATTFAHLDATTVLSRSISELGIYPAVDPLDSKSRLLDAA
VVGQEHYNVATKVQETLQTYKSLQDIIAILGMDELSEQDKLTVERARKIQRFLSQPFAVA
EVFTGIPGKLVRLKDTIASFKAVLDGKYDDIPENAFYMVGGIEDVVAKAEKLAAEAK---
-
>XP_022464504_Kazachstania_naganishii
------------------------------------------------------------
------------------------------------------------------------
------------------------------------------------------------
------------------------------------------------------------
------------------------------------------------------------
------------------------------------------------------------
------------------------------------------------------------
---------------------------------------MVLP-----------------
-------------------RLCQ-------------------------------------
------------------------------------------------------------
------------------------------------------------------------
------------------------------------------------------------
------------------------------------------------------------
----------------------------------------------------TARS----
-------------------------SLMRQAFARNNIGLTSRVASYTTNQLWQKRFASTS
QAA--QAGKVKAVIGAIVDVQFEQAN-LPAILNALEIPQPNGGKLVLEVAQHLGESTVRT
IAMDGTEGLVRGEKVVDTGAPISVPVGRETLGRIINVIGEPIDERGPITSKLRKPIHADP
PSFADQSTAAEVLETGIKVVDLLAPYARGGKIGLFGGAGVGKTVFIQELINNIAKAHGGF
SVFTGVGERTREGNDLYREMRETGVINLEGESKVALVFGQMNEPPGARARVALTGLTIAE
YFRDEEGQDVLLFIDNIFRFTQAGSEVSALLGRIPSAVGYQPTLATDMGLLQERITTTKK
GSVTSVQAVYVPADDLTDPAPATTFAHLDATTVLSRGISELGIYPAVDPLDSNSRLLDAA
VVGQEHYDVAVKVQETLQAYKSLQDIIAILGMDELSEQDKLTVERARKIQRFLSQPFAVA
EVFTGIPGKLVRLKDTISSFKAVLEGKYDDIPENAFYMVGGIEDVVAKAEKLAAEAK---
-
>XP_446820_Candida_glabrata
------------------------------------------------------------
------------------------------------------------------------
------------------------------------------------------------
------------------------------------------------------------
------------------------------------------------------------
------------------------------------------------------------
------------------------------------------------------------
---------------------------------------MVLP-----------------
-------------------RLYA-------------------------------------
------------------------------------------------------------
------------------------------------------------------------
------------------------------------------------------------
------------------------------------------------------------
--------------------------------------------------APSSRA----
-------------------------ALQAAR--MASKF--NSPV---------RFASTAA
LA---S-GKVSAVIGAIVDVQFEESN-LPAILNALEIKTPQ-GKLVLEVAQHLGENTVRT
IAMDGTEGLVRGEKVVDTGAPISVPVGRETLGRIINVIGEPIDERGPINSKLRKPIHADP
PSFAEQSTAAEVLETGIKVVDLLAPYARGGKIGLFGGAGVGKTVFIQELINNIAKAHGGF
SVFTGVGERTREGNDLYREMKETGVINLEGDSKVALVFGQMNEPPGARARVALTGLTIAE
YFRDEEGQDVLLFVDNIFRFTQAGSEVSALLGRIPSAVGYQPTLATDMGLLQERITTTKK
GSVTSVQAVYVPADDLTDPAPATTFAHLDATTVLSRSISELGIYPAVDPLDSKSRLLDAA
VVGEEHYNVATKVQETLQTYKSLQDIIAILGMDELSEQDKLTVERARKIQRFLSQPFAVA
EVFTGIEGKLVRLKDTISSFKAVLEGKYDDLPENAFYMVGGIEDVVAKAEKLAAEAS---
-
>XP_004181348_Tetrapisispora_blattae
------------------------------------------------------------
------------------------------------------------------------
------------------------------------------------------------
------------------------------------------------------------
------------------------------------------------------------
------------------------------------------------------------
------------------------------------------------------------
---------------------------------------MVLP-----------------
-------------------RLYSVATSKSALL----------------------------
------------------------------------------------------------
------------------------------------------------------------
------------------------------------------------------------
------------------------------------------------------------
--------------------------------------------------A-TSKH----
-------------------------ALPAIR--SNAVA---S-----------RTMATAA
PAV----GQVRAVIGAIVDVQFDQEN-LPAILNALEIKTPQ-GKLILEVAQHLGENTVRT
IAMDGTEGLVRGEKVLDTGAPISVPVGRETLGRIINVVGEPIDERGPIKSKLRKPIHAEP
PTFVEQSTEAEVLETGIKVVDLLAPYARGGKIGLFGGAGVGKTVFIQELINNIAKAHGGF
SVFTGVGERTREGNDLYREMRETGVINLEGESKVALVFGQMNEPPGARARVALTGLTIAE
YFRDEEGQDVLLFIDNIFRFTQAGSEVSALLGRIPSAVGYQPTLATDMGLLQERITTTKK
GSVTSVQAVYVPADDLTDPAPATTFAHLDATTVLSRGISELGIYPAVDPLDSKSRLLDAA
IVGEEHYNVATKVQETLQAYKSLQDIIAILGMDELSEQDKITVERARKIQRFLSQPFAVA
EVFTGIPGKLVRLKETVKSFKDVLDGKYDALPENAFYMVGGIEDVVAKAEKLATEAAK--
-
>XP_003687240_Tetrapisispora_phaffii
------------------------------------------------------------
------------------------------------------------------------
------------------------------------------------------------
------------------------------------------------------------
------------------------------------------------------------
------------------------------------------------------------
------------------------------------------------------------
---------------------------------------MVLP-----------------
-------------------RLYG-------------------------------------
------------------------------------------------------------
------------------------------------------------------------
------------------------------------------------------------
------------------------------------------------------------
--------------------------------------------------V-STKG----
-------------------------ALKNAM--RLSSH---TSV---------RGLATAA
PLV----GKVKGVIGAIVDVQFGQGN-LPAILNALEIQTPN-GKLVLEVAQHLGENAVRT
IAMDGTEGLVRGEKVIDTGAPISVPVGRETLGRIINVIGEPIDERGPINSKLRKPIHADP
PSFVEQSTAAEVLETGIKVVDLLAPYARGGKIGLFGGAGVGKTVFIQELINNIAKAHGGF
SVFTGVGERTREGNDLYREMRETKVINLEGESKVALVFGQMNEPPGARARVALTGLTIAE
YFRDEEGQDVLLFIDNIFRFTQAGSEVSALLGRIPSAVGYQPTLATDMGLLQERITTTKK
GSVTSVQAVYVPADDLTDPAPATTFAHLDATTVLSRSISELGIYPAVDPLDSKSRLLDAA
VVGQEHYDTATRVQETLQAYKSLQDIIAILGMDELSEADKITVERARKIQRFLSQPFAVA
EVFTGIPGKLVRLKDTISSFKAVLEGKYDHLPESAFYMVGGIEDVVAKAEKLASEAN---
-
>XP_001646243_Vanderwaltozyma_polyspora
------------------------------------------------------------
------------------------------------------------------------
------------------------------------------------------------
------------------------------------------------------------
------------------------------------------------------------
------------------------------------------------------------
------------------------------------------------------------
---------------------------------------MVMP-----------------
-------------------KLYA-------------------------------------
------------------------------------------------------------
------------------------------------------------------------
------------------------------------------------------------
------------------------------------------------------------
--------------------------------------------------A-SSRT----
-------------------------ALQAAR--RFAPL---VSS---------RGMASAA
-PL--V-GKVRAVIGAIVDVQFEQEN-LPAILNALEIQTPN-GKLVLEVSQHLGENTVRT
IAMDGTEGLVRGENVIDTGAPISVPVGRETLGRIINVIGEPIDERGPIKSKLRKPIHAEP
PSFVEQSTEAEVLETGIKVVDLLAPYARGGKIGLFGGAGVGKTVFIQELINNIAKAHGGF
SVFTGVGERTREGNDLYREMRETGVINLEGDSKVALVFGQMNEPPGARARVALTGLTIAE
YFRDEEGQDVLLFIDNIFRFTQAGSEVSALLGRIPSAVGYQPTLATDMGLLQERITTTKK
GSVTSVQAVYVPADDLTDPAPATTFAHLDATTVLSRGISELGIYPAVDPLDSKSRLLDAA
VVGQEHYDVATRVQETLQAYKSLQDIIAILGMDELSEQDKITVERARKIQRFLSQPFAVA
EVFTGIPGKLVRLKDTISSFKAVLEGKYDHLPENAFYMVGGIEDVVAKAEKLAAEAK---
-
>XP_003683134_Torulaspora_delbrueckii
------------------------------------------------------------
------------------------------------------------------------
------------------------------------------------------------
------------------------------------------------------------
------------------------------------------------------------
------------------------------------------------------------
------------------------------------------------------------
--------------------------------------MVLIP-----------------
-------------------K----------------------------------------
------------------------------------------------------------
------------------------------------------------------------
------------------------------------------------------------
------------------------------------------------------------
----------------------------------------------------TSRV----
-------------------------ALQAAT--RFASV---------------RGLATAA
PLA----GKVRAVIGAIVDVQFEQEN-LPAILNALEIERPG-GKLVLEVAQHMGENTVRT
IAMDGTEGLVRGEKVSDTGAPISVPVGPETLGRIINVIGEPIDERGPINSKETRPIHAEP
PSFVEQSTNAEVLETGIKVVDLLAPYARGGKIGLFGGAGVGKTVFIQELINNIAKAHGGF
SVFTGVGERTREGNDLYREMRETGVINLEGESKVALVFGQMNEPPGARARVALTGLTIAE
YFRDVEGQDVLLFIDNIFRFTQAGSEVSALLGRIPSAVGYQPTLATDMGLLQERITTTKK
GSVTSVQAVYVPADDLTDPAPATTFAHLDATTVLSRGISELGIYPAVDPLDSKSRLLDAA
VVGQEHYDVATKVQETLQAYKSLQDIIAILGMDELSEGDKLTVERARKIQRFLSQPFAVA
EVFTGIQGKLVRLKDTISSFKAVLDGKYDHLPENAFYMVGGIEDVVAKAEKMAASD----
-
>XP_037143430_Zygotorulaspora_mrakii
------------------------------------------------------------
------------------------------------------------------------
------------------------------------------------------------
------------------------------------------------------------
------------------------------------------------------------
------------------------------------------------------------
------------------------------------------------------------
---------------------------------------MV-------------------
------------------------------------------------------------
------------------------------------------------------------
------------------------------------------------------------
------------------------------------------------------------
------------------------------------------------------------
--------------------------------------------------L-VSRT----
-------------------------ALQAAK--GVTAL---SGV---------RAMATAA
ALS----GKVRAVIGAIVDVQFEQEN-LPAILNALEIERPN-GKLVLEVAQHLGENTVRT
IAMDGTEGLVRGDAVVDTGSPISVPVGRETLGRIINVIGEPIDERGPIKTKQKKPIHADP
PTFVEQSTSAEVLETGIKVVDLLAPYARGGKIGLFGGAGVGKTVFIQELINNIAKAHGGF
SVFTGVGERTREGNDLYREMKETGVINLEGESKVALVFGQMNEPPGARARVALTGLTIAE
YFRDEEGQDVLLFIDNIFRFTQAGSEVSALLGRIPSAVGYQPTLATDMGLLQERITTTKK
GSVTSVQAVYVPADDLTDPAPATTFAHLDATTVLSRGISELGIYPAVDPLDSKSRLLDAS
VVGQEHYSVATQVQETLQAYKSLQDIIAILGMDELSEQDKLTVERARKIQRFLSQPFAVA
EVFTGIPGKLVRLKDTISSFKAVLDGKYDHLPENAFYMVGGIEDVVSKAEKMAASSN---
-
>XP_002496509_Zygosaccharomyces_rouxii
------------------------------------------------------------
------------------------------------------------------------
------------------------------------------------------------
------------------------------------------------------------
------------------------------------------------------------
------------------------------------------------------------
------------------------------------------------------------
---------------------------------------MVLP-----------------
-------------------KLFP-------------------------------------
------------------------------------------------------------
------------------------------------------------------------
------------------------------------------------------------
------------------------------------------------------------
--------------------------------------------------A-SSRA----
-------------------------ALQAAR--RSVPF---TGV---------RGLASAA
ATN----GKVRAVIGAVVDVQFDQEN-LPEILNALEIERPQ-GKLVLEVAQHLGENTVRA
IAMDGTSGLVRGAPVSDTGAPISVPVGKETLGRIINVIGEPIDEAGPINTTVRRPIHAEA
PSFVEQSTNSEVLETGIKVVDLLAPYARGGKIGLFGGAGVGKTVFIQELINNIAKAHGGF
SVFTGVGERTREGNDLYREMMETGVIDLKGESKVALVFGQMNEPPGARARVALTGLTVAE
YFRDEEGQDVLLFIDNIFRFTQAGSEVSALLGRIPSAVGYQPTLSTDMGALQERIATTQK
GSVTSVQAVYVPADDLTDPAPATTFAHLDATTVLSRGISELGIYPAVDPLDSKSRLLDAS
IVGEEHYNTASNVQMTLQAYKSLQDIIAILGMDELSEQDKLTVERARKIQRFLSQPFATA
QVFTGIEGKLVRLKDTIRSFKEVLDGKYDHLPENAFYMVGGIEDVIAKAEKLAAGGN---
-
>XP_003647863_Eremothecium_cymbalariae
------------------------------------------------------------
------------------------------------------------------------
------------------------------------------------------------
------------------------------------------------------------
------------------------------------------------------------
------------------------------------------------------------
------------------------------------------------------------
---------------------------------------MVLP-----------------
-------------------RLYA-------------------------------------
------------------------------------------------------------
------------------------------------------------------------
------------------------------------------------------------
------------------------------------------------------------
--------------------------------------------------A-SSRA----
-------------------------AMKAAR--RATPF---TAA---------RGLASAT
PAT--E-GKVRAVIGAVVDVQFDQGS-LPAILNALEIKTPE-GKLVLEVAQHLGENTVRT
IAMDGTEGLVRGEKVIDTGAPISVPVGRETLGRILNVVGDPIDERGPIKSKKRMPIHADP
PTYVEQSTAAEVLETGIKVVDLLAPYARGGKIGLFGGAGVGKTVFIQELINNIAKAHGGF
SVFTGVGERTREGNDLYREMRETGVINLEGESKVALVFGQMNEPPGARARVALTGLTIAE
YFRDEEGQDVLLFIDNIFRFTQAGSEVSALLGRIPSAVGYQPTLATDMGLLQERITTTKK
GSVTSVQAVYVPADDLTDPAPATTFAHLDATTVLSRSISELGIYPAVDPLDSKSRLLDAA
VVGQDHYDVATKVQQTLQAYKSLQDIIAILGMDELSEQDKLTVERARKIQRFLSQPFAVA
EVFTGIPGRLVRLKDTVASFKAVLDGKYDHLPENAFYMVGGIEDVVAKAEKLVAEAN---
-
>NP_983117_Eremothecium_gossypii
------------------------------------------------------------
------------------------------------------------------------
------------------------------------------------------------
------------------------------------------------------------
------------------------------------------------------------
------------------------------------------------------------
------------------------------------------------------------
---------------------------------------MVLP-----------------
-------------------RVYA-------------------------------------
------------------------------------------------------------
------------------------------------------------------------
------------------------------------------------------------
------------------------------------------------------------
--------------------------------------------------A-SSRA----
-------------------------ALQAAR--RAAPF---HGA---------RCLATAA
-AS--E-GKVRAVIGAVVDVQFEQGN-LPAILNALEINTAD-GKLVLEVAQHLGENTVRT
IAMDGTEGLVRGERVVDTGAPISIPVGRETLGRILNVVGDPIDERGPINSKTRMPIHADP
PAYVEQSTEAEVLETGIKVVDLLAPYARGGKIGLFGGAGVGKTVFIQELINNIAKAHGGF
SVFTGVGERTREGNDLYREMRETGVINLEGESKVALVFGQMNEPPGARARVALTGLTIAE
YFRDEEGQDVLLFIDNIFRFTQAGSEVSALLGRIPSAVGYQPTLATDMGLLQERITTTKK
GSVTSVQAVYVPADDLTDPAPATTFAHLDATTVLSRGISELGIYPAVDPLDSKSRLLDAS
VVGQEHYDVATKVQQTLQAYKSLQDIIAILGMDELSEQDKLTVERARKIQRFLSQPFAVA
EVFTGIPGRLVRLKDTIASFKAVLEGKYDHLPENAFYMVGGIEDVVAKAEKLAAEAN---
-
>XP_453538_Kluyveromyces_lactis
------------------------------------------------------------
------------------------------------------------------------
------------------------------------------------------------
------------------------------------------------------------
------------------------------------------------------------
------------------------------------------------------------
------------------------------------------------------------
---------------------------------------MVLP-----------------
-------------------RFYA-------------------------------------
------------------------------------------------------------
------------------------------------------------------------
------------------------------------------------------------
------------------------------------------------------------
--------------------------------------------------A-SSRA----
-------------------------ALQAAR--RAVPF---TGV---------RGYAAAA
-SS--Q-GKVRAVIGAIVDVQFEQGQ-LPAILNALEIDTPE-GKLVLEVAQHLGENTVRT
IAMDGTEGLVRGENVSDTGAPISVPVGRETLGRIINVIGEPIDERGPINSKMRKPIHADP
PLFVEQSTAAEVLETGIKVVDLLAPYARGGKIGLFGGAGVGKTVFIQELINNIAKAHGGF
SVFTGVGERTREGNDLYREMKETGVINLEGDSKVALVFGQMNEPPGARARVALTGLTIAE
YFRDEEGQDVLLFIDNIFRFTQAGSEVSALLGRIPSAVGYQPTLATDMGLLQERITTTKK
GSVTSVQAVYVPADDLTDPAPATTFAHLDATTVLSRGISELGIYPAVDPLDSKSRLLDAA
VVGQEHYDVATQVQQTLQAYKSLQDIIAILGMDELSEQDKLTVERARKIQRFLSQPFAVA
EVFTGIPGRLVRLKDTISSFKAVLDGKYDHLPENAFYMVGGIEDVVAKAEKLAAEAN---
-
>XP_022677507_Kluyveromyces_marxianus
------------------------------------------------------------
------------------------------------------------------------
------------------------------------------------------------
------------------------------------------------------------
------------------------------------------------------------
------------------------------------------------------------
------------------------------------------------------------
---------------------------------------MVLP-----------------
-------------------RLYA-------------------------------------
------------------------------------------------------------
------------------------------------------------------------
------------------------------------------------------------
------------------------------------------------------------
--------------------------------------------------A-SSRA----
-------------------------AFQAAR--RAVPF---TGV---------RGYAAAA
-AS--E-GKVRAVIGAIVDVQFEQGQ-LPEILNALEIETPQ-GKLVLEVAQHLGENTVRT
IAMDGTEGLVRGEKVLDTGAPISVPVGRETLGRIINVIGEPIDERGPIKSKMRKPIHADP
PSFVEQSTAAEVLETGIKVVDLLAPYARGGKIGLFGGAGVGKTVFIQELINNIAKAHGGF
SVFTGVGERTREGNDLYREMKETGVINLEGDSKVALVFGQMNEPPGARARVALTGLTIAE
YFRDEEGQDVLLFIDNIFRFTQAGSEVSALLGRIPSAVGYQPTLATDMGLLQERITTTKK
GSVTSVQAVYVPADDLTDPAPATTFAHLDATTVLSRGISELGIYPAVDPLDSKSRLLDAA
VVGQEHYDVATQVQQTLQAYKSLQDIIAILGMDELSEQDKLTVERARKIQRFLSQPFAVA
EVFTGIPGRLVRLKDTIASFKAVLEGKYDHLPENAFYMVGGIEDVVAKAEKLAAEAN---
-
>XP_022626999_Lachancea_lanzarotensis
------------------------------------------------------------
------------------------------------------------------------
------------------------------------------------------------
------------------------------------------------------------
------------------------------------------------------------
------------------------------------------------------------
------------------------------------------------------------
---------------------------------------MVLP-----------------
-------------------RLYA-------------------------------------
------------------------------------------------------------
------------------------------------------------------------
------------------------------------------------------------
------------------------------------------------------------
--------------------------------------------------A---------
---------------------------------RRAGV---SAV---------RALATQA
AAA----GKVRAVIGAIVDVQFEQGN-LPEILNALEIDTKQ-GKLVLEVSQHLGENTVRT
IAMDGTEGLVRGEKVLDTGAPISVPVGRETLGRIINVVGEPIDERGPIVTKQKKPIHAEP
PSFVEQSTAAEVLETGIKVVDLLAPYARGGKIGLFGGAGVGKTVFIQELINNIAKAHGGF
SVFTGVGERTREGNDLYREMRETGVIKLEGESKVALVFGQMNEPPGARARVALTGLTIAE
YFRDEEGQDVLLFIDNIFRFTQAGSEVSALLGRIPSAVGYQPTLATDMGLLQERITTTKK
GSVTSVQAVYVPADDLTDPAPATTFAHLDATTVLSRGISELGIYPAVDPLDSKSRLLDAA
VVGQEHYDVASQVQMTLQAYKSLQDIIAILGMDELSEQDKLTVERARKIQRFLSQPFAVA
EVFTGIPGRLVRLKDTVASFKAVLDGKYDHLPENAFYMVGGIEDVVAKAEKLASEAN---
-
>XP_002554981_Lachancea_thermotolerans
------------------------------------------------------------
------------------------------------------------------------
------------------------------------------------------------
------------------------------------------------------------
------------------------------------------------------------
------------------------------------------------------------
------------------------------------------------------------
---------------------------------------MVVP-----------------
-------------------RLYA-------------------------------------
------------------------------------------------------------
------------------------------------------------------------
------------------------------------------------------------
------------------------------------------------------------
--------------------------------------------------A-TSRS----
-------------------------ALKAAQAGQRMNM---NAA---------RTMATQA
AAA--H-GKVRAVIGAIVDVQFEQGQ-LPEILNALEIDTKQ-GKLVLEVSQHLGENTVRT
IAMDGTEGLVRGEQVVDTGAPISVPVGRETLGRIINVVGEPIDERGPILTKKRNPIHAEP
PAFVEQSTAAEVLETGIKVVDLLAPYARGGKIGLFGGAGVGKTVFIQELINNIAKAHGGF
SVFTGVGERTREGNDLYREMRETGVINLEGDSKVALVFGQMNEPPGARARVALTGLTIAE
YFRDEEGQDVLLFIDNIFRFTQAGSEVSALLGRIPSAVGYQPTLATDMGLLQERITTTKK
GSVTSVQAVYVPADDLTDPAPATTFAHLDATTVLSRGISELGIYPAVDPLDSKSRLLDAS
VVGQEHYDVATQVQQTLQAYKSLQDIIAILGMDELSEQDKLTVERARKIQRFLSQPFAVA
EVFTGIPGRLVRLKDTISSFKAVLDGKYDHLPENAFYMVGGIEDVVAKAEKLASEAN---
-
>XP_020057862_Aspergillus_aculeatus
------------------------------------------------------------
------------------------------------------------------------
------------------------------------------------------------
------------------------------------------------------------
------------------------------------------------------------
------------------------------------------------------------
------------------------------------------------------------
---------------------------------------MFKS-----------------
-------------------GLAR-------------------------------------
------------------------------------------------------------
------------------------------------------------------------
------------------------------------------------------------
------------------------------------------------------------
--------------------------------------------------TFG-RA----
-----------------------AFARPTPVARR-AFQPKTNGLPSL-A----RLASTEA
ASV----GKIHQVIGAVVDVKFDGEK-LPAILNAIETENNG-QKLVLEVAQHLGENVVRT
IAMDGTEGLTRGAAARDTGAPITIPVGPGTLGRIVNVTGDPIDERGPIKADKFRPIHTEA
PAFTEQSTTAEILVTGIKVVDLLAPYARGGKIGLFGGAGVGKTVFIQELINNIAKAHGGY
SVFTGVGERTREGNDLYHEMQETGVIQLEGESKVALVFGQMNEPPGARARVALTGLTIAE
YFRDEEGQDVLLFIDNIFRFTQAGSEVSALLGRIPSAVGYQPTLAVDMGGMQERITTTTK
GSITSVQAVYVPADDLTDPAPATTFAHLDATTVLSRGISELGIYPAVDPLDSKSRMLDAR
IVGQDHYDTATRVQQMLQEYKSLQDIIAILGMDELSEADKLTVERARKLQRFLSQPFTVA
QVFTGIEGKLVDLKDTIRSFKAIISGEGDDLPEAAFYMVGDFESARAKGEKILAELE-NK
A
>XP_001274345_Aspergillus_clavatus
------------------------------------------------------------
------------------------------------------------------------
------------------------------------------------------------
------------------------------------------------------------
------------------------------------------------------------
------------------------------------------------------------
------------------------------------------------------------
---------------------------------------MFKS-----------------
-------------------GLAR-------------------------------------
------------------------------------------------------------
------------------------------------------------------------
------------------------------------------------------------
------------------------------------------------------------
--------------------------------------------------TFG-RA----
-----------------------AFARPSPVARRAVQPLRSNGLPSL-A----RFASTEA
GSV----GKIHQVIGAVVDVKFDGDK-LPAILNAIETENNG-QKLVLEVSQHLGENVVRT
IAMDGTEGLTRGAPAHDTGAPIKIPVGPATLGRIVNVTGDPIDERGPIKATKFAPIHAEA
PEFIEQSTSAEILVTGIKVVDLLAPYARGGKIGLFGGAGVGKTVFIQELINNIAKAHGGY
SVFTGVGERTREGNDLYHEMQETGVIKLDGESKVALVFGQMNEPPGARARVALTGLTIAE
YFRDEEGQDVLLFIDNIFRFTQAGSEVSALLGRIPSAVGYQPTLAVDMGGMQERITTTKK
GSITSVQAVYVPADDLTDPAPATTFAHLDATTVLSRGISELGIYPAVDPLDSKSRMLDPR
IVGEEHYQTATRVQQMLQEYKSLQDIIAILGMDELSEADKLTVERARKLQRFLSQPFTVA
QVFTGIEGKLVDLKDTIRSFQAIINGEGDDLPEAAFYMVGDFQSARAKGEKILAELEGGK
A
>XP_001259633_Aspergillus_fischeri
------------------------------------------------------------
------------------------------------------------------------
------------------------------------------------------------
------------------------------------------------------------
------------------------------------------------------------
------------------------------------------------------------
------------------------------------------------------------
---------------------------------------MFKS-----------------
-------------------GLAR-------------------------------------
------------------------------------------------------------
------------------------------------------------------------
------------------------------------------------------------
------------------------------------------------------------
--------------------------------------------------TFG-RA----
-----------------------AFARPSPVARRAIQPLRYNGLPSL-A----RFASSEA
GSV----GKIHQVIGAVVDVKFDGDN-LPAILNAIETENNG-QKLVLEVSQHLGENVVRT
IAMDGTEGLTRGAPARDTGAPIKIPVGPATLGRIVNVTGDPIDERGPIKATKFAPIHAEA
PEFIEQSTSAEILVTGIKVVDLLAPYARGGKIGLFGGAGVGKTVFIQELINNIAKAHGGY
SVFTGVGERTREGNDLYHEMQETGVIQLEGESKVALVFGQMNEPPGARARVALTGLTIAE
YFRDEEGQDVLLFIDNIFRFTQAGSEVSALLGRIPSAVGYQPTLAVDMGGMQERITTTKK
GSITSVQAVYVPADDLTDPAPATTFAHLDATTVLSRGISELGIYPAVDPLDSKSRMLDPR
IVGEEHYAVATRVQQMLQEYKSLQDIIAILGMDELSEADKLTVERARKLQRFLSQPFTVA
QVFTGIEGKLVDLKDTIRSFKAIINGEGDDLPEAAFYMVGDFESARAKGEKILADLE-GK
A
>XP_041151409_Aspergillus_flavus
------------------------------------------------------------
------------------------------------------------------------
------------------------------------------------------------
------------------------------------------------------------
------------------------------------------------------------
------------------------------------------------------------
------------------------------------------------------------
---------------------------------------MFKS-----------------
-------------------GLAR-------------------------------------
------------------------------------------------------------
------------------------------------------------------------
------------------------------------------------------------
------------------------------------------------------------
--------------------------------------------------TFG-RA----
-----------------------AFARPTPVARR-V-PSKINAFPSL-A----RLASTEA
GAT----GKVHQVIGAVVDVKFEGEK-LPAILNAIETENNG-QKLVLEVSQHLGENVVRT
IAMEGTEGLTRGAAARDTGAPITIPVGPGTLGRILNVTGDPVDERGPVKATKYAPIHAEA
PEFVEQSTEGEILVTGIKVVDLLAPYARGGKIGLFGGAGVGKTVFIQELINNIAKAHGGY
SVFTGVGERTREGNDLYHEMQETGVIQLEGESKVALVFGQMNEPPGARARVALTGLTIAE
YFRDEEGQDVLLFIDNIFRFTQAGSEVSALLGRIPSAVGYQPTLAVDMGGMQERITTTTK
GSITSVQAVYVPADDLTDPAPATTFAHLDATTVLSRGISELGIYPAVDPLDSKSRMLDPR
IVGQDHYDTATRVQQMLQEYKSLQDIIAILGMDELSEADKLTVERARKLQRFLSQPFTVA
QVFTGIEGKLVDLKDTIRSFKAIINGEADDLPEAAFYMVGDLESARAKGEKLLAELE-NK
A
>XP_753589_Aspergillus_fumigatus
------------------------------------------------------------
------------------------------------------------------------
------------------------------------------------------------
------------------------------------------------------------
------------------------------------------------------------
------------------------------------------------------------
------------------------------------------------------------
---------------------------------------MFKS-----------------
-------------------GLAR-------------------------------------
------------------------------------------------------------
------------------------------------------------------------
------------------------------------------------------------
------------------------------------------------------------
--------------------------------------------------TFG-RA----
-----------------------AFARPSPVARRAIQPVRYNGLPSL-A----RFASSEA
GSV----GKIHQVIGAVVDVKFDGDN-LPAILNAIETENNG-QKLVLEVSQHLGENVVRT
IAMDGTEGLTRGAPARDTGAPIKIPVGPGTLGRIVNVTGDPIDERGPIKATKFAPIHAEA
PEFTEQSTSAEILVTGIKVVDLLAPYARGGKIGLFGGAGVGKTVFIQELINNIAKAHGGY
SVFTGVGERTREGNDLYHEMQETGVIQLEGESKVALVFGQMNEPPGARARVALTGLTIAE
YFRDEEGQDVLLFIDNIFRFTQAGSEVSALLGRIPSAVGYQPTLAVDMGGMQERITTTKK
GSITSVQAVYVPADDLTDPAPATTFAHLDATTVLSRGISELGIYPAVDPLDSKSRMLDPR
IVGEEHYAVATRVQQMLQEYKSLQDIIAILGMDELSEADKLTVERARKLQRFLSQPFTVA
QVFTGIEGKLVDLKDTIRSFKAIINGEGDDLPEAAFYMVGDFESARAKGEKILAELE-GK
A
>XP_659919_Aspergillus_nidulans
------------------------------------------------------------
------------------------------------------------------------
------------------------------------------------------------
------------------------------------------------------------
------------------------------------------------------------
------------------------------------------------------------
------------------------------------------------------------
------------------------------------------------------------
--------------------MAR-------------------------------------
------------------------------------------------------------
------------------------------------------------------------
------------------------------------------------------------
------------------------------------------------------------
--------------------------------------------------TFG-RA----
-----------------------AFARPSPVARRALQPSKLNGFPSF-A----RLASTET
AAG----GKIHQVIGAVVDVKFEGEK-LPAILNAIETENNG-QKLVLEVSQHLGENVVRT
IAMDGTEGLTRGAPARDTGAPITIPVGPGTLGRIVNVTGDPIDERGPIKATKYAPIHAEA
PEFTEQSTTAEILVTGIKVVDLLAPYARGGKIGLFGGAGVGKTVFIQELINNIAKAHGGY
SVFTGVGERTREGNDLYHEMQETGVIQLDGESKVSLVFGQMNEPPGARARVALTGLTIAE
YFRDEEGQDVLLFIDNIFRFTQAGSEVSALLGRIPSAVGYQPTLAVDMGGMQERITTTTK
GSITSVQAVYVPADDLTDPAPATTFAHLDATTVLSRGISELGIYPAVDPLDSKSRMLDPR
IVGEEHYNTATRVQQMLQEYKSLQDIIAILGMDELSEADKLTVERARKLERFLSQPFTVA
QVFTGIEGKLVDLKDTIASFKAIMNGEGDDLPEAAFYMVGDLASARAKGEKILADLA-KN
-
>XP_001401042_Aspergillus_niger
------------------------------------------------------------
------------------------------------------------------------
------------------------------------------------------------
------------------------------------------------------------
------------------------------------------------------------
------------------------------------------------------------
------------------------------------------------------------
------------------------------------------------------------
------------------------------------------------------------
------------------------------------------------------------
------------------------------------------------------------
------------------------------------------------------------
------------------------------------------------------------
------------------------------------------------------------
------------------------------------------------------------
------------------------------------------------------------
------------------------------------------------------------
------------------------------------------------------------
------------------------------------------------------------
----------------------------------------------------------TK
GSITSVQAVYVPADDLTDPAPATTFAHLDATTVLSRGISELGIYPAVDPLDSKSRMLDTR
IVGEDHYNTATRVQQMLQEYKSLQDIIAILGMDELSEADKLTVERARKLQRFLSQPFTVA
QVFTGIEGKLVDLKDTIRSFKAIINGEGDDLPEAAFYMVGDFESARAKGEKILAELE-NK
A
>XP_015402963_Aspergillus_nomiae
------------------------------------------------------------
------------------------------------------------------------
------------------------------------------------------------
------------------------------------------------------------
------------------------------------------------------------
------------------------------------------------------------
------------------------------------------------------------
-------------------------LTSFIPVSLLNTIIMFKS-----------------
-------------------GLAR-------------------------------------
------------------------------------------------------------
------------------------------------------------------------
------------------------------------------------------------
------------------------------------------------------------
--------------------------------------------------TFG-RA----
-----------------------AFARPTPVARR-V-PSKINGFPSL-A----RLASTEA
AST----GKIHQVIGAVVDVKFEGEK-LPAILNAIETENNG-QKLVLEVSQHLGENIVRT
IAMEGTEGLTRGAAARDTGAPITIPVGPGTLGRILNVTGDPVDERGPVKATKYAPIHAEA
PEFVEQSTEGEILVTGIKVVDLLAPYARGGKIGLFGGAGVGKTVFIQELINNIAKAHGGY
SVFTGVGERTREGNDLYHEMQETGVIQLEGESKVALVFGQMNEPPGARARVALTGLTIAE
YFRDEEGQDVLLFIDNIFRFTQAGSEVSALLGRIPSAVGYQPTLAVDMGGMQERITTTTK
GSITSVQAVYVPADDLTDPAPATTFAHLDATTVLSRGISELGIYPAVDPLDSKSRMLDPR
IVGQDHYDTATRVQQMLQEYKSLQDIIAILGMDELSEADKLTVERARKLQRFLSQPFTVA
QVFTGIEGKLVDLKDTIRSFKAIINGEADDLPEAAFYMVGDLESARAKGEKLLAELE-NK
A
>XP_001827466_Aspergillus_oryzae
------------------------------------------------------------
------------------------------------------------------------
------------------------------------------------------------
------------------------------------------------------------
------------------------------------------------------------
------------------------------------------------------------
------------------------------------------------------------
---------------------------------------MFKS-----------------
-------------------GLAR-------------------------------------
------------------------------------------------------------
------------------------------------------------------------
------------------------------------------------------------
------------------------------------------------------------
--------------------------------------------------TFG-RA----
-----------------------AFARPTPVARR-V-PSKINAFPSL-A----RLASTEA
GAT----GKVHQVIGAVVDVKFEGEK-LPAILNAIETENNG-QKLVLEVSQHLGENVVRT
IAMEGTEGLTRGAAARDTGAPITIPVGPGTLGRILNVTGDPVDERGPVKATKYAPIHAEA
PEFVEQSTEGEILVTGIKVVDLLAPYARGGKIGLFGGAGVGKTVFIQELINNIAKAHGGY
SVFTGVGERTREGNDLYHEMQETGVIQLEGESKVALVFGQMNEPPGARARVALTGLTIAE
YFRDEEGQDVLLFIDNIFRFTQAGSEVSALLGRIPSAVGYQPTLAVDMGGMQERITTTTK
GSITSVQAVYVPADDLTDPAPATTFAHLDATTVLSRGISELGIYPAVDPLDSKSRMLDPR
IVGQDHYDTATRVQQMLQEYKSLQDIIAILGMDELSEADKLTVERARKLQRFLSQPFTVA
QVFTGIEGKLVDLKDTIRSFKAIINGEADDLPEAAFYMVGDLESARAKGEKLLAELE-NK
A
>XP_040639424_Aspergillus_ruber
------------------------------------------------------------
------------------------------------------------------------
------------------------------------------------------------
------------------------------------------------------------
------------------------------------------------------------
------------------------------------------------------------
------------------------------------------------------------
---------------------------------------MFKS-----------------
-------------------GLAR-------------------------------------
------------------------------------------------------------
------------------------------------------------------------
------------------------------------------------------------
------------------------------------------------------------
--------------------------------------------------TFG-RA----
-----------------------AFARPAPVARRALQPR----FPSL-A----RFASSEA
IQA----GKIHQVIGAVVDVKFEGEK-LPAILNAIETENNG-QKLVLEVAQHMGENVVRT
IAMDGTEGLVRGAAARDTGAPITIPVGPGTLGRIVNVTGDPIDERGPVKATTHLPIHAEP
PPFTEQSTEAEVLVTGIKVVDLLAPYARGGKIGLFGGAGVGKTVFIQELINNIAKAHGGY
SVFCGVGERTREGNDLYHEMQETGVINLDGDSKVSLVFGQMNEPPGARARVALTGLTIAE
YFRDIEGQDVLLFIDNIFRFTQAGSEVSALLGRIPSAVGYQPTLAIDMGIMQERITTTTK
GSITSVQAVYVPADDLTDPAPATTFAHLDATTVLSRGISELGIYPAVDPLDSKSRMLDTR
IVGEEHYNTASRVQQMLQEYKSLQDIIAILGMDELSEADKLTVERARKLQRFLSQPFTVA
QVFTGIEGKLVDLKDTIASFKAIIHGEGDDLPEGAFYMVGDFASARAKGEKILAELE-GQ
-
>XP_040708636_Aspergillus_sydowii
------------------------------------------------------------
------------------------------------------------------------
------------------------------------------------------------
------------------------------------------------------------
------------------------------------------------------------
------------------------------------------------------------
------------------------------------------------------------
---------------------------------------MFKS-----------------
-------------------GLAR-------------------------------------
------------------------------------------------------------
------------------------------------------------------------
------------------------------------------------------------
------------------------------------------------------------
--------------------------------------------------TFG-RA----
-----------------------AFARPASVARRSLQPSKLNGFPSL-A----RFASTET
AAG----GKIHQVIGAVVDVKFEGEK-LPAILNAIETENNG-QKLVLEVSQHLGENVVRT
IAMDGTEGLTRGAAARDTGAPITIPVGPGTLGRIVNVTGDPIDERGPVKAAKYAPIHAEA
PEFIEQSTEAEILVTGIKVVDLLAPYARGGKIGLFGGAGVGKTVFIQELINNIAKAHGGY
SVFTGVGERTREGNDLYHEMQETGVIQLDGESKVSLVFGQMNEPPGARARVALTGLTIAE
YFRDEEGQDVLLFIDNIFRFTQAGSEVSALLGRIPSAVGYQPTLAVDMGGMQERITTTTK
GSITSVQAVYVPADDLTDPAPATTFAHLDATTVLSRGISELGIYPAVDPLDSKSRMLDPR
IVGEDHYNTATRVQQMLQEYKSLQDIIAILGMDELSEADKLTVERARKLERFLSQPFTVA
QVFTGIEGKLVDLKDTINSFKAIMAGEGDDLPEAAFYMVGDLASARAKGEKILAELS-NN
A
>XP_001216230_Aspergillus_terreus
------------------------------------------------------------
------------------------------------------------------------
------------------------------------------------------------
------------------------------------------------------------
------------------------------------------------------------
------------------------------------------------------------
------------------------------------------------------------
---------------------------------------MFKS-----------------
-------------------GLAR-------------------------------------
------------------------------------------------------------
------------------------------------------------------------
------------------------------------------------------------
------------------------------------------------------------
--------------------------------------------------TFG-RA----
-----------------------AFARPS-VARRAL-PSKLNGLPSL-A----RFASTDS
-SV----GKIHQVIGAVVDVKFEGEK-LPAILNAIETENNG-QKLVLEVSQHLGENVVRT
IAMDGTEGLTRGAAARDTGAPITIPVGPGTLGRILNVTGDPIDERGPVKATTYLPIHTEA
PPFTEQSTEAEILVTGIKVVDLLAPYARGGKIGLFGGAGVGKTVFIQELINNIAKAHGGY
SVFCGVGERTREGNDLYHEMQETGVIQLDGESKVSLVFGQMNEPPGARARVALTGLTIAE
YFRDQEGQDVLLFIDNIFRFTQAGSEVSALLGRIPSAVGYQPTLAVDMGGMQERITTTTK
GSITSVQAVYVPADDLTDPAPATTFAHLDATTVLSRGISELGIYPAVDPLDSKSRMLDAR
IVGQEHYDTATRVQQMLQEYKSLQDIIAILGMDELSEADKLTVERARKLQRFLSQPFTVA
QVFTGIEGKLVDLKDTIRSFKAIINGEGDDLPECKFHPSLSLPH----------------
-
>XP_022488291_Penicillium_arizonense
------------------------------------------------------------
------------------------------------------------------------
------------------------------------------------------------
------------------------------------------------------------
------------------------------------------------------------
------------------------------------------------------------
------------------------------------------------------------
---------------------------------------MFKS-----------------
-------------------GLAR-------------------------------------
------------------------------------------------------------
------------------------------------------------------------
------------------------------------------------------------
------------------------------------------------------------
--------------------------------------------------SFG-RV----
-------------------------ARPAPIAR-AFQPLRSSALPALSA----RFASSDA
GQT----GKVHQVIGAVVDLKFTGEK-LPAIYNAIETTNNG-QKLVLEVAQHLGEGVVRT
IAMDGTEGLSRGVLATDTGAPITIPVGPATLGRIINVTGDPIDERGPVKATKFAPIHADP
PPFVDQSTEAEILVTGIKVVDLLAPYARGGKIGLFGGAGVGKTVFIQELINNIAKAHGGY
SVFCGVGERTREGNDLYHEMQETGVIQLDGDSKVALVFGQMNEPPGARARVALTGLTIAE
YFRDEEGQDVLLFIDNIFRFTQAGSEVSALLGRIPSAVGYQPTLAVDMGVMQERITTTQK
GSITSVQAVYVPADDLTDPAPATTFAHLDATTVLSRGISELGIYPAVDPLDSKSRMLDPR
IIGDEHYDTATRVQQMLQEYKSLQDIIAILGMDELSEADKLTVERARKLQRFLSQPFAVA
QVFTGIEGTLVDLKDTISSFKAIIAGEGDDLPENAFYMVGDFQSARAKGEKILAELE-GS
A
>XP_014532984_Penicillium_digitatum
------------------------------------------------------------
------------------------------------------------------------
------------------------------------------------------------
------------------------------------------------------------
------------------------------------------------------------
------------------------------------------------------------
------------------------------------------------------------
---------------------------------------MFKS-----------------
-------------------GLAR-------------------------------------
------------------------------------------------------------
------------------------------------------------------------
------------------------------------------------------------
------------------------------------------------------------
--------------------------------------------------SFG-RA----
-----------------------AFARTTPVAR-AFQPIRSNALPALTA----RFASSDA
TLI----GKVHQVIGAVVDVKFSGEK-LPAIYNAITTTNNG-QKLVLEVAQHLGENIVRT
IAMDGTEGLSRGVIAEDTGAPITIPVGPATLGRIINVTGDPIDERGPVKASKFAPIHADP
PAFVDQSTSAEILVTGIKVVDLLAPYARGGKIGLFGGAGVGKTVFIQELINNIAKAHGGY
SVFCGVGERTREGNDLYHEMQETGVIQLEGESKVALVFGQMNEPPGARARVALTGLTIAE
YFRDEEGQDVLLFIDNIFRFTQAGSEVSALLGRIPSAVGYQPTLAVDMGVMQERITTTQK
GSITSVQAVYVPADDLTDPAPATTFAHLDATTVLSRGISELGIYPAVDPLDSKSRMLDPR
IIGDEHYNTATRVQQMLQEYKSLQDIIAILGMDELSEADKLTVERARKLQRFLSQPFAVA
QVFTGIEGTLVDLKDTIASFKAIIAGEGDDLPEAAFYMVGDINAARAKGEKILAELE-NK
A
>XP_016594852_Penicillium_expansum
------------------------------------------------------------
------------------------------------------------------------
------------------------------------------------------------
------------------------------------------------------------
------------------------------------------------------------
------------------------------------------------------------
------------------------------------------------------------
---------------------------------------MFKS-----------------
-------------------GLAR-------------------------------------
------------------------------------------------------------
------------------------------------------------------------
------------------------------------------------------------
------------------------------------------------------------
--------------------------------------------------SFG-RA----
-----------------------AFARTTPVAR-AFQPIRSNALPALTA----RFASSDA
ALT----GKVHQVIGAVVDVKFSGEK-LPAIYNAITTTNNG-QKLVLEVAQHLGENVVRT
IAMDGTEGLSRGVVATDTGAPITIPVGPATLGRIINVTGDPIDERGPVKATKFAPIHAEP
PAFVDQSTSAEILVTGIKVVDLLAPYARGGKIGLFGGAGVGKTVFIQELINNIAKAHGGY
SVFCGVGERTREGNDLYHEMQETGVIQLEGESKVALVFGQMNEPPGARARVALTGLTIAE
YFRDEEGQDVLLFIDNIFRFTQAGSEVSALLGRIPSAVGYQPTLAVDMGVMQERITTTQK
GSITSVQAVYVPADDLTDPAPATTFAHLDATTVLSRGISELGIYPAVDPLDSKSRMLDPR
IIGDEHYATATRVQQMLQEYKSLQDIIAILGMDELSEADKLTVERARKLQRFLSQPFAVA
QVFTGIEGTLVDLKDTIASFKAIIAGEGDDLPEAAFYMVGDINAARAKGEKILAELE-NK
A
>XP_040645726_Penicillium_griseofulvum
------------------------------------------------------------
------------------------------------------------------------
------------------------------------------------------------
------------------------------------------------------------
------------------------------------------------------------
------------------------------------------------------------
------------------------------------------------------------
---------------------------------------MFKS-----------------
-------------------GLAR-------------------------------------
------------------------------------------------------------
------------------------------------------------------------
------------------------------------------------------------
------------------------------------------------------------
--------------------------------------------------SFG-RA----
-----------------------AFARTTPVAR-G-QSIRSNALPAL-A----RFASSDA
SLT----GKVHQVIGAVVDVKFSGEK-LPAIYNAITTTNNG-QKLVLEVAQHLGENVVRT
IAMDGTEGLSRGVVATDTGAPITIPVGPATLGRIINVTGDPIDERGPVKATKFAPIHAEP
PAFVDQSTSAEILVTGIKVVDLLAPYARGGKIGLFGGAGVGKTVFIQELINNIAKAHGGY
SVFCGVGERTREGNDLYHEMQETGVIQLEGESKVALVFGQMNEPPGARARVALTGLTIAE
YFRDEEGQDVLLFIDNIFRFTQAGSEVSALLGRIPSAVGYQPTLAVDMGVMQERITTTQK
GSITSVQAVYVPADDLTDPAPATTFAHLDATTVLSRGISELGIYPAVDPLDSKSRMLDPR
IIGEEHYHTATRVQQMLQEYKSLQDIIAILGMDELSEADKLTVERARKLQRFLSQPFAVA
QVFTGIEGTLVDLKDTIASFKAIIAGEGDDLPEAAFYMVGDINAARAKGEKILAELE-NK
A
>XP_038932500_Penicillium_roqueforti
------------------------------------------------------------
------------------------------------------------------------
------------------------------------------------------------
------------------------------------------------------------
------------------------------------------------------------
------------------------------------------------------------
------------------------------------------------------------
---------------------------------------MFKS-----------------
-------------------GLAR-------------------------------------
------------------------------------------------------------
------------------------------------------------------------
------------------------------------------------------------
------------------------------------------------------------
--------------------------------------------------SFG-RA----
-----------------------AFARTTPVAR-AFQPVRSNALPAITA----RFASSDA
LLT----GKVHQVIGAVVDVKFSGEK-LPAIYNALTTTNNG-QKLVLEVAQHLGENVVRT
IAMDGTEGLSRGVTAEDTGAPITIPVGPATLGRIINVTGDPIDERGPVKATKFAPIHADA
PAFVDQSTSAEILVTGIKVVDLLAPYARGGKIGLFGGAGVGKTVFIQELINNIAKAHGGY
SVFCGVGERTREGNDLYHEMQETGVIQLDGPSKVALVFGQMNEPPGARARVALTGLTIAE
YFRDEEGQDVLLFIDNIFRFTQAGSEVSALLGRIPSAVGYQPTLAVDMGMMQERITTTHK
GSITSVQAVYVPADDLTDPAPATTFAHLDATTVLSRGISELGIYPAVDPLDSKSRMLDPR
IIGDDHYNTASRVQQMLQEYKSLQDIIAILGMDELSEADKLTVERARKLQRFLSQPFAVA
QVFTGIEGTLVDLKDTISSFKAIIAGEGDDLPEAAFYMVGDMNAARAKGEKILAELE-NK
A
>XP_002568042_Penicillium_rubens
------------------------------------------------------------
------------------------------------------------------------
------------------------------------------------------------
------------------------------------------------------------
------------------------------------------------------------
------------------------------------------------------------
------------------------------------------------------------
---------------------------------------MFKS-----------------
-------------------GLAR-------------------------------------
------------------------------------------------------------
------------------------------------------------------------
------------------------------------------------------------
------------------------------------------------------------
--------------------------------------------------SFG-RA----
-----------------------AFARTTPVAR-AFQPVRSNALPAL-A----RFASSDA
TLT----GKVHQVIGAVVDVKFSGEK-LPAIYNAITTTNNG-QKLVLEVAQHLGENVVRT
IAMDGTEGLSRGVAAEDTGAPITIPVGPSTLGRIINVTGDPIDERGPIKATKFAPIHAEP
PAFVDQSTSAEILVTGIKVVDLLAPYARGGKIGLFGGAGVGKTVFIQELINNIAKAHGGY
SVFCGVGERTREGNDLYHEMQETGVIQLEGDSKVALVFGQMNEPPGARARVALTGLTIAE
YFRDQEGQDVLLFIDNIFRFTQAGSEVSALLGRIPSAVGYQPTLAVDMGVMQERITTTQK
GSITSVQAVYVPADDLTDPAPATTFAHLDATTVLSRGISELGIYPAVDPLDSKSRMLDPR
IIGEEHYATASRVQQMLQEYKSLQDIIAILGMDELSEADKLTVERARKLQRFLSQPFAVA
QVFTGIEGTLVDLKDTIASFKAIIAGEGDDLPEAAFYMVGDINAARAKGEKILAELE-NK
A
>XP_040811409_Penicillium_solitum
------------------------------------------------------------
------------------------------------------------------------
------------------------------------------------------------
------------------------------------------------------------
------------------------------------------------------------
------------------------------------------------------------
------------------------------------------------------------
---------------------------------------MFKS-----------------
-------------------GLAR-------------------------------------
------------------------------------------------------------
------------------------------------------------------------
------------------------------------------------------------
------------------------------------------------------------
--------------------------------------------------SFG-RA----
-----------------------AFARTTPVAR-AFQPIRSNALPALTA----RFASSDA
SLT----GKVHQVIGAVVDVKFSGEK-LPAIYNAITTTNNG-QKLVLEVAQHLGENVVRT
IAMDGTEGLSRGVLAEDTGAPITIPVGPATLGRIINVTGDPIDERGPVKATKFAPIHADP
PSFVDQSTSAEILVTGIKVVDLLAPYARGGKIGLFGGAGVGKTVFIQELINNIAKAHGGY
SVFCGVGERTREGNDLYHEMQETGVIQLDGDSKVALVFGQMNEPPGARARVALTGLTIAE
YFRDEEGQDVLLFIDNIFRFTQAGSEVSALLGRIPSAVGYQPTLAVDMGVMQERITTTQK
GSITSVQAVYVPADDLTDPAPATTFAHLDATTVLSRGISELGIYPAVDPLDSKSRMLDPR
IIGDEHYNTATRVQQMLQEYKSLQDIIAILGMDELSEADKLTVERARKLQRFLSQPFAVA
QVFTGIEGTLVDLKDTISSFKAIIAGEGDDLPEAAFYMVGDINAARAKGEKILAELE-NK
A
>XP_022585310_Penicilliopsis_zonata
------------------------------------------------------------
------------------------------------------------------------
------------------------------------------------------------
------------------------------------------------------------
------------------------------------------------------------
------------------------------------------------------------
------------------------------------------------------------
---------------------------------------MFKS-----------------
-------------------GLAR-------------------------------------
------------------------------------------------------------
------------------------------------------------------------
------------------------------------------------------------
------------------------------------------------------------
--------------------------------------------------TFG-RA----
-----------------------AFARPSVARRA-VEPLRSNALPALTA----RFASTEA
GAT----GKIHQVIGAVVDVKFDGDK-LPAILNALETENNG-QKLVLEVSQHLGENVVRT
IAMDGTEGLTRGAAALDTGAPIKIPVGPGTLGRIINVTGDPIDERGPIKATKFSPIHTEP
PEYVEQSTTAEILVTGIKVVDLLAPYARGGKIGLFGGAGVGKTVFIQELINNIAKAHGGY
SVFTGVGERTREGNDLYHEMQETGVIQLEGESKVALVFGQMNEPPGARARVALTGLTIAE
YFRDEEGQDVLLFIDNIFRFTQAGSEVSALLGRIPSAVGYQPTLAVDMGAMQERITTTTK
GSITSVQAVYVPADDLTDPAPATTFAHLDATTVLSRGISELGIYPAVDPLDSKSRMLDPR
IVGEDHYNTATKVQQMLQEYKSLQDIIAILGMDELSEADKLTVERARKLQRFLSQPFTVA
HVFTGIEGKLVDLKDTISSFKAIINGEGDDLPEAAFYMVGDFQSARAKGEKILAELE-GK
A
>XP_016619585_Cladophialophora_bantiana
------------------------------------------------------------
------------------------------------------------------------
------------------------------------------------------------
------------------------------------------------------------
------------------------------------------------------------
------------------------------------------------------------
------------------------------------------------------------
---------------------------------------MLKS-----------------
-------------------GIAR-------------------------------------
------------------------------------------------------------
------------------------------------------------------------
------------------------------------------------------------
------------------------------------------------------------
--------------------------------------------------SLG-RS----
-----------------------ALARPS-ISRRAFEPLRKQAGPALAQ----RWASTDS
PRD----GKIHQVIGAVVDVKFDTEQ-LPPILNALETDNNG-QKLVLEVAQHLGESVVRC
IAMDGTEGLVRGHKATDTGSPIKIPVGPGTLGRIMNVTGDPIDERGPIKATKLSPIHADP
PEFIEQATTAEVLVTGIKVVDLLAPYARGGKIGLFGGAGVGKTVFIQELINNIAKAHGGY
SVFTGVGERTREGNDLYHEMQETSVIQLDGESKVALVFGQMNEPPGARARVALTGLTVAE
YFRDEEGQDVLLFIDNIFRFTQAGSEVSALLGRIPSAVGYQPTLAVDMGAMQERITTTQK
GSITSVQAVYVPADDLTDPAPATTFAHLDATTVLSRGISELGIYPAVDPLDSKSRMLDPR
VVGQEHYDTASRVQQMLQEYKSLQDIIAILGMDELSEADKLTVERARKLQRFLSQPFTVA
QVFTGIEGKLVDLKDTISSFQKIINGEGDDLPEGAFYMVGDFESARAKGEKILAELEKS-
-
>XP_008726073_Cladophialophora_carrionii
------------------------------------------------------------
------------------------------------------------------------
------------------------------------------------------------
------------------------------------------------------------
------------------------------------------------------------
------------------------------------------------------------
------------------------------------------------------------
---------------------------------------MLKS-----------------
-------------------GIAR-------------------------------------
------------------------------------------------------------
------------------------------------------------------------
------------------------------------------------------------
------------------------------------------------------------
--------------------------------------------------SLG-RS----
-----------------------AFARPS-ITRRAIEPIRKSFAPAIAQ----RWASTES
SKE----GKIHQVIGAVVDVKFDTEQ-LPAILNALEIDNNG-TRLVLEVAQHLGENVVRC
IAMDGTEGLVRGHKAVDTGAPISIPVGPGTLGRIMNVTGDPIDERGPIKATKRAPIHADP
PEFVEQATSAEVLVTGIKVVDLLAPYARGGKIGLFGGAGVGKTVFIQELINNIAKAHGGY
SVFTGVGERTREGNDLYHEMQETSVIQLDGDSKVALVFGQMNEPPGARARVALTGLTLAE
YFRDQEGQDVLLFIDNIFRFTQAGSEVSALLGRIPSAVGYQPTLAVDMGLMQERITTTQK
GSITSVQAVYVPADDLTDPAPATTFAHLDATTVLSRGISELGIYPAVDPLDSKSRMLDPR
VVGQEHYDTASRVQQMLQEYKSLQDIIAILGMDELSEADKLTVERARKLQRFLSQPFTVA
QVFTGIEGKLVDLKDTISSFQKIINGEGDDLPEGAFYMVGDFESARAKGEKILAELEKS-
-
>XP_016249182_Cladophialophora_immunda
------------------------------------------------------------
------------------------------------------------------------
------------------------------------------------------------
------------------------------------------------------------
------------------------------------------------------------
------------------------------------------------------------
------------------------------------------------------------
---------------------------------------MLKS-----------------
-------------------GIAR-------------------------------------
------------------------------------------------------------
------------------------------------------------------------
------------------------------------------------------------
------------------------------------------------------------
--------------------------------------------------SLG-RS----
-----------------------ALARPS-ISRRAFEPLRKQAAPALAQ----RWASTDS
ARD----GKIHQVIGAVVDVKFDTEQ-LPSILNALETDNNG-QKLVLEVAQHLGENVVRC
IAMDGTEGLVRGHKATDTGSPIRIPVGPGTLGRIMNVTGDPIDERGPIKATKLSPIHADP
PEFIEQATSAEVLVTGIKVVDLLAPYARGGKIGLFGGAGVGKTVFIQELINNIAKAHGGY
SVFTGVGERTREGNDLYHEMQETSVIQLDGESKVALVFGQMNEPPGARARVALTGLTVAE
FFRDEEGQDVLLFIDNIFRFTQAGSEVSALLGRIPSAVGYQPTLAVDMGAMQERITTTQK
GSITSVQAVYVPADDLTDPAPATTFAHLDATTVLSRGISELGIYPAVDPLDSKSRMLDPR
VVGQEHYDTASRVQQMLQEYKSLQDIIAILGMDELSEADKLTVERARKLQRFLSQPFTVA
QVFTGIEGKLVDLKDTISSFQKIINGEGDDLPEGAFYMVGDFESARAKGEKILAELEKS-
-
>XP_007745525_Cladophialophora_psammophila
------------------------------------------------------------
------------------------------------------------------------
------------------------------------------------------------
------------------------------------------------------------
------------------------------------------------------------
------------------------------------------------------------
------------------------------------------------------------
---------------------------------------MLKS-----------------
-------------------GIAR-------------------------------------
------------------------------------------------------------
------------------------------------------------------------
------------------------------------------------------------
------------------------------------------------------------
--------------------------------------------------SLG-RS----
-----------------------ALARPS-ISRRAFEPLRKQAGPALAQ----RWASTDS
PRD----GKIHQVIGAVVDVKFDTEQ-LPPILNALETDNNG-QKLILEVAQHLGESVVRC
IAMDGTEGLVRGHKATDTGSPIKIPVGPGTLGRIMNVTGDPIDERGPIKATKLSPIHADP
PEFIEQATTAEVLVTGIKVVDLLAPYARGGKIGLFGGAGVGKTVFIQELINNIAKAHGGY
SVFTGVGERTREGNDLYHEMQETSVIQLDGESKVALVFGQMNEPPGARARVALTGLTVAE
YFRDEEGQDVLLFIDNIFRFTQAGSEVSALLGRIPSAVGYQPTLAVDMGIMQERITTTQK
GSITSVQAVYVPADDLTDPAPATTFAHLDATTVLSRGISELGIYPAVDPLDSKSRMLDPR
VVGQEHYDTASRVQQMLQEYKSLQDIIAILGMDELSEADKLTVERARKLQRFLSQPFTVA
QVFTGIEGKLVDLKDTISSFQKIINGEGDDLPEGAFYMVGDFESARAKGEKILAELEKS-
-
>XP_018691147_Fonsecaea_erecta
------------------------------------------------------------
------------------------------------------------------------
------------------------------------------------------------
------------------------------------------------------------
------------------------------------------------------------
------------------------------------------------------------
------------------------------------------------------------
---------------------------------------MLKS-----------------
-------------------GIAR-------------------------------------
------------------------------------------------------------
------------------------------------------------------------
------------------------------------------------------------
------------------------------------------------------------
--------------------------------------------------SLG-RS----
-----------------------ALARPS-ISRRAFEPLRKQAAPAIAQ----RWASTDS
ARD----GKIHQVIGAVVDVKFDTEQ-LPPILNALETDNNG-QKLVLEVAQHLGESVVRC
IAMDGTEGLVRGNKATDTGSPIKIPVGPGTLGRIMNVTGDPIDERGPIKATKFAPIHADP
PEFIEQATSAEVLVTGIKVVDLLAPYARGGKIGLFGGAGVGKTVFIQELINNIAKAHGGY
SVFTGVGERTREGNDLYHEMQETSVIQLDGESKVALVFGQMNEPPGARARVALTGLTVAE
FFRDEEGQDVLLFIDNIFRFTQAGSEVSALLGRIPSAVGYQPTLAVDMGAMQERITTTQK
GSITSVQAVYVPADDLTDPAPATTFAHLDATTVLSRGISELGIYPAVDPLDSKSRMLDPR
VVGQEHYDTASRVQQMLQEYKSLQDIIAILGMDELSEADKLTVERARKLQRFLSQPFTVA
QVFTGIEGKLVDLKDTISSFQKIINGEGDDLPEGAFYMVGDFESARAKGEKILAELEKS-
-
>XP_022517091_Fonsecaea_monophora
------------------------------------------------------------
------------------------------------------------------------
------------------------------------------------------------
------------------------------------------------------------
-------------------------------------------------MYLRSLTRAAR
ASTSTSTACTRITSPSIRCFQSSARSLAPTFAATQQLPPMTSQSQMRSAHAISNPTLAGI
EKRWEAMPPQEQAELWMQLRDRMKVDWNEMTLQEKKAAWWIAFGPHGPRAEVPPGEWTKV
WLYTAVGIGISLATFMLIHGMARPPPRTMTKEWQEATNEYLKSEKSNPMYGISSEGYSGP
GHVQSKSAKAQGIKLEPDDGIAR-------------------------------------
------------------------------------------------------------
------------------------------------------------------------
------------------------------------------------------------
------------------------------------------------------------
--------------------------------------------------SLG-RS----
-----------------------ALARPS-ISRRAFEPLRRQAVPALAQ----RWASTDS
ARD----GKIHQVIGAVVDVKFDTEQ-LPAILNALETDNNG-QKLVLEVAQHLGENVVRC
IAMDGTEGLVRGHIATDTGSPIKVPVGPGTLGRIMNVTGDPIDERGPIKADKFAPIHADP
PEFIEQATTAEVLVTGIKVVDLLAPYARGGKIGLFGGAGVGKTVFIQELINNIAKAHGGY
SVFTGVGERTREGNDLYHEMQETSVIQLDGESKVALVFGQMNEPPGARARVALTGLTVAE
EFRN-QGQDVLLFIDNIFRFTQAGSEVSALLGRIPSAVGYQPTLAVDMGAMQERITTTQK
GSITSVQAVYVPADDLTDPAPATTFAHLDATTVLSRGISELGIYPAVDPLDSKSRMLDPR
VVGQEHYDTASRVQQMLQEYKSLQDIIAILGMDELSEADKLTVERARKLQRFLSQPFTVA
QVFTGIEGKLVDLKDTISSFQKIINGEGDDLPEGAFYMVGDFESARAKGEKILAELEKS-
-
>XP_016633400_Fonsecaea_multimorphosa
------------------------------------------------------------
------------------------------------------------------------
------------------------------------------------------------
------------------------------------------------------------
------------------------------------------------------------
------------------------------------------------------------
------------------------------------------------------------
---------------------------------------MLKS-----------------
-------------------GIAR-------------------------------------
------------------------------------------------------------
------------------------------------------------------------
------------------------------------------------------------
------------------------------------------------------------
--------------------------------------------------SLG-RS----
-----------------------ALARPS-ISRRAFEPLRKHAAPALAQ----RWASTDA
ARD----GKIHQVIGAVVDVKFDTEQ-LPPILNALETDNNG-QKLVLEVAQHLGESVVRC
IAMDGTEGLVRGHKATDTGSPIKIPVGPGTLGRIMNVTGDPIDERGPIKATKLSPIHADP
PEFIEQATTAEVLVTGIKVVDLLAPYARGGKIGLFGGAGVGKTVFIQELINNIAKAHGGY
SVFTGVGERTREGNDLYHEMQETSVIQLDGESKVALVFGQMNEPPGARARVALTGLTVAE
YFRDEEGQDVLLFIDNIFRFTQAGSEVSALLGRIPSAVGYQPTLAVDMGAMQERITTTQK
GSITSVQAVYVPADDLTDPAPATTFAHLDATTVLSRGISELGIYPAVDPLDSKSRMLDPR
VVGQEHYDTASRVQQMLQEYKSLQDIIAILGMDELSEADKLTVERARKLQRFLSQPFTVA
QVFTGIEGKLVDLKDTISSFQKIINGEGDDLPEGAFYMVGDFESARAKGEKILAELEKS-
-
>XP_022502857_Fonsecaea_nubica
------------------------------------------------------------
------------------------------------------------------------
------------------------------------------------------------
------------------------------------------------------------
------------------------------------------------------------
---------------------------------------MTSQSQMRSAHAISNPTLAGI
EKRWEAMPPQEQAELWMQLRDRMKVDWNEMTLQEKKAAWWIAFGPHGPRAEVPPGEWTKV
WLYTAVGIGISLATFMLIHGMARPPPRTMTKEWQEATNEYLKSEKSNPMYGISSEGYAGP
GHVQSKSAKAQGIKLEPDDGIAR-------------------------------------
------------------------------------------------------------
------------------------------------------------------------
------------------------------------------------------------
------------------------------------------------------------
--------------------------------------------------SLG-RS----
-----------------------ALARPS-ISRRAFEPLRRQAVPALAQ----RWASTDS
AKD----GKIHQVIGAVVDVKFDTEQ-LPAILNALETDNNG-QKLVLEVAQHLGENVVRC
IAMDGTEGLVRGHIATDTGSPIKVPVGPGTLGRIMNVTGDPIDERGPIKADKFAPIHADP
PEFIEQATTAEVLVTGIKVVDLLAPYARGGKIGLFGGAGVGKTVFIQELINNIAKAHGGY
SVFTGVGERTREGNDLYHEMQETSVIQLDGESKVALVFGQMNEPPGARARVALTGLTVAE
EFRN-QGQDVLLFIDNIFRFTQAGSEVSALLGRIPSAVGYQPTLAVDMGAMQERITTTQK
GSITSVQAVYVPADDLTDPAPATTFAHLDATTVLSRGISELGIYPAVDPLDSKSRMLDPR
VVGQEHYDTASRVQQMLQEYKSLQDIIAILGMDELSEADKLTVERARKLQRFLSQPFTVA
QVFTGIEGKLVDLKDTISSFQKIINGEGDDLPEGAFYMVGDFESARAKGEKILAELEKS-
-
>XP_013283128_Fonsecaea_pedrosoi
------------------------------------------------------------
------------------------------------------------------------
------------------------------------------------------------
------------------------------------------------------------
------------------------------------------------------------
------------------------------------------------------------
------------------------------------------------------------
---------------------------------------MLKS-----------------
-------------------GIAR-------------------------------------
------------------------------------------------------------
------------------------------------------------------------
------------------------------------------------------------
------------------------------------------------------------
--------------------------------------------------SLG-RS----
-----------------------ALARPS-ISRRAFEPLRRQAVPALAQ----RWASTDS
ARD----GKIHQVIGAVVDVKFDTEQ-LPAILNALETDNNG-QKLVLEVAQHLGENVVRC
IAMDGTEGLVRGHIATDTGSPIKVPVGPGTLGRIMNVTGDPIDERGPIKADKFAPIHADP
PEFIEQATTAEVLVTGIKVVDLLAPYARGGKIGLFGGAGVGKTVFIQELINNIAKAHGGY
SVFTGVGERTREGNDLYHEMQETSVIQLDGESKVALVFGQMNEPPGARARVALTGLTVAE
EFRN-QGQDVLLFIDNIFRFTQAGSEVSALLGRIPSAVGYQPTLAVDMGAMQERITTTQK
GSITSVQAVYVPADDLTDPAPATTFAHLDATTVLSRGISELGIYPAVDPLDSKSRMLDPR
VVGQEHYDTASRVQQMLQEYKSLQDIIAILGMDELSEADKLTVERARKLQRFLSQPFTVA
QVFTGIEGKLVDLKDTISSFQKIINGEGDDLPEGAFYMVGDFESARAKGEKILAELEKS-
-
>XP_007757362_Cladophialophora_yegresii
------------------------------------------------------------
------------------------------------------------------------
------------------------------------------------------------
------------------------------------------------------------
------------------------------------------------------------
------------------------------------------------------------
------------------------------------------------------------
---------------------------------------MFKS-----------------
-------------------GIAR-------------------------------------
------------------------------------------------------------
------------------------------------------------------------
------------------------------------------------------------
------------------------------------------------------------
--------------------------------------------------SLG-RS----
-----------------------AFARPS-ITRRAVEPIRKSFAPAIAQ----RWASTES
TKE----GKIHQVIGAVVDVKFDTEQ-LPAILNALETDNGG-TKLVLEVAQHLGENVVRC
IAMDGTEGLVRGHKAVDTGAPISIPVGPGTLGRIMNVTGDPIDERGPIKAAKRAPIHADP
PEFVEQATTAEVLVTGIKVVDLLAPYARGGKIGLFGGAGVGKTVFIQELINNIAKAHGGY
SVFTGVGERTREGNDLYHEMQETSVIQLDGESKVALVFGQMNEPPGARARVALTGLTVAE
YFRDSEGQDVLLFIDNIFRFTQAGSEVSALLGRIPSAVGYQPTLAVDMGLMQERITTTQK
GSITSVQAVYVPADDLTDPAPATTFAHLDATTVLSRGISELGIYPAVDPLDSKSRMLDPR
VVGQEHYDTASRVQQMLQEYKSLQDIIAILGMDELSEADKLTVERARKLQRFLSQPFTVA
QVFTGIEGQLVDLKDTISSFQKIINGEGDDLPEGAFYMVGNFESARAKGEKILAELEKS-
-
>XP_016233985_Exophiala_spinifera
------------------------------------------------------------
------------------------------------------------------------
------------------------------------------------------------
------------------------------------------------------------
------------------------------------------------------------
------------------------------------------------------------
------------------------------------------------------------
---------------------------------------MLKS-----------------
-------------------GIAR-------------------------------------
------------------------------------------------------------
------------------------------------------------------------
------------------------------------------------------------
------------------------------------------------------------
--------------------------------------------------SLG-KS----
-----------------------AFARPS-FTRRAFEPLRRQGVPAIAK----RWASTET
AGD----GKIHQVIGAVVDVKFDGER-LPAILNALETDNNG-SKLVLEVSQHLGENIVRC
IAMDGTEGLVRGHKASDTGYPIRIPVGDGTLGRIINVTGDPIDERGPIKATKLAPIHVDA
PEFVEQSTSAEVLVTGIKVVDLLAPYARGGKIGLFGGAGVGKTVFIQELINNIAKAHGGY
SVFTGVGERTREGNDLYHEMQETSVIQLDGESKVALVFGQMNEPPGARARVALTGLTIAE
EFR-SQGQDVLLFIDNIFRFTQAGSEVSALLGRIPSAVGYQPTLAVDMGAMQERITTTKE
GSITSVQAVYVPADDLTDPAPATTFAHLDATTVLSRGISELGIYPAVDPLDSKSRMLDPR
VVGQEHYDTASRVQQMLQEYKSLQDIIAILGMDELSEADKLTVERARKIQRFLSQPFTVA
QVFTGIEGKLVDLKDTISSFQKIINGEGDDLPEAAFYMVGDFESARAKGEKILAELEKS-
-
>XP_016264428_Exophiala_oligosperma
------------------------------------------------------------
------------------------------------------------------------
------------------------------------------------------------
------------------------------------------------------------
------------------------------------------------------------
------------------------------------------------------------
------------------------------------------------------------
---------------------------------------MLKS-----------------
-------------------GIAR-------------------------------------
------------------------------------------------------------
------------------------------------------------------------
------------------------------------------------------------
------------------------------------------------------------
--------------------------------------------------SLG-KS----
-----------------------AFARPS-FTRRAFEPLRRQGVPSIAQ----RWASTET
AGD----GKIHQVIGAVVDVKFDGER-LPPILNALETDNNG-NKLTLEVSQHLGENVVRC
IAMDGTEGLVRGHKASDTGYPIRIPVGAGTLGRIMNVTGDPIDERGPIKASKLAPIHVDP
PEFVEQSTSAEVLVTGIKVVDLLAPYARGGKIGLFGGAGVGKTVFIQELINNIAKAHGGY
SVFTGVGERTREGNDLYHEMQETSVIQLDGESKVALVFGQMNEPPGARARVALTGLTVAE
YFRDEEGQDVLLFIDNIFRFTQAGSEVSALLGRIPSAVGYQPTLAVDMGSMQERITTTQK
GSITSVQAVYVPADDLTDPAPATTFAHLDATTVLSRGISELGIYPAVDPLDSKSRMLDPR
VVGQEHYDTASRVQQMLQEYKSLQDIIAILGMDELSEADKLTVERARKLQRFLSQPFTVA
QVFTGIEGKLVDLKNTISSFQKIINGEGDDLPEGAFYMVGDFESARAKGEKILAELEKS-
-
>XP_013314867_Exophiala_xenobiotica
------------------------------------------------------------
------------------------------------------------------------
------------------------------------------------------------
------------------------------------------------------------
------------------------------------------------------------
------------------------------------------------------------
------------------------------------------------------------
---------------------------------------MLKS-----------------
-------------------GVAR-------------------------------------
------------------------------------------------------------
------------------------------------------------------------
------------------------------------------------------------
------------------------------------------------------------
--------------------------------------------------SLG-KS----
-----------------------AFARPS-FTRRAVEPLRRHGVPAIAQ----RWASTDT
AGN----GKIHQVIGAVVDVKFDGDR-LPAILNALETDNNG-TKLTLEVAQHLGENVVRC
IAMDGTEGLVRGHKASDTGAPIKIPVGPGTLGRIMNVTGDPIDERGPIKATKLAPIHVDP
PEFVEQSTTAEVLVTGIKVVDLLAPYARGGKIGLFGGAGVGKTVFIQELINNIAKAHGGY
SVFTGVGERTREGNDLYHEMQETSVIQLEGESKVALVFGQMNEPPGARARVALTGLTVAE
YFRDEEGQDVLLFIDNIFRFTQAGSEVSALLGRIPSAVGYQPTLAVDMGAMQERITTTQK
GSITSVQAVYVPADDLTDPAPATTFAHLDATTVLSRGISELGIYPAVDPLDSKSRMLDPR
VVGQEHYDTASRVQQMLQEYKSLQDIIAILGMDELSEADKLTVERARKLQRFLSQPFTVA
QVFTGIEGKLVDLKDTISSFQKIMNGEGDDLPEGAFYMVGDFESARAKGEKILAELEKS-
-
>XP_007721198_Capronia_coronata
------------------------------------------------------------
------------------------------------------------------------
------------------------------------------------------------
------------------------------------------------------------
------------------------------------------------------------
------------------------------------------------------------
------------------------------------------------------------
---------------------------------------MLKS-----------------
-------------------GIAR-------------------------------------
------------------------------------------------------------
------------------------------------------------------------
------------------------------------------------------------
------------------------------------------------------------
--------------------------------------------------SLG-KS----
-----------------------AFARPS-IARRAFEPLRRQAIPAIAQ----RWASTDS
ARE----GKIHQVIGAVVDVKFDTEQ-LPAILNALETSNNG-QKLVLEVAQHLGENIVRC
IAMDGTEGLVRGHTVTDTGNPIMIPVGPGTLGRIMNVTGDPIDERGPIKATKLAPIHADA
PSFVEQSTSAEVLVTGIKVVDLLAPYARGGKIGLFGGAGVGKTVFIQELINNIAKAHGGY
SVFTGVGERTREGNDLYHEMQETSVIQLDGESKVALVFGQMNEPPGARARVALTGLTVAE
FFRDEEGQDVLLFIDNIFRFTQAGSEVSALLGRIPSAVGYQPTLAVDMGLMQERITTTQK
GSITSVQAVYVPADDLTDPAPATTFAHLDATTVLSRGISELGIYPAVDPLDSKSRMLDPR
VVGQEHYDTASRVQQMLQEYKSLQDIIAILGMDELSEADKLTVERARKIQRFLSQPFTVA
QVFTGIEGKLVDIKDTISSFQKIMNGEGDDLPEGAFYMVGDFESARAKGEKILAELEKS-
-
>XP_007728400_Capronia_epimyces
------------------------------------------------------------
------------------------------------------------------------
------------------------------------------------------------
------------------------------------------------------------
------------------------------------------------------------
------------------------------------------------------------
------------------------------------------------------------
---------------------------------------MLKS-----------------
-------------------GIAR-------------------------------------
------------------------------------------------------------
------------------------------------------------------------
------------------------------------------------------------
------------------------------------------------------------
--------------------------------------------------SLG-KS----
-----------------------AFARPS-IARRAFEPLRRQGAPAIAQ----RWASTDA
IKE----GKIHQVIGAVVDVKFDSEN-LPAILNALETDNNG-SKLILEVAQHLGEGVVRT
IAMDGTEGLVRGSKATDTGAPISIPVGEGTLGRIMNVTGDPIDERGPIKATKFAPIHADA
PEFVEQSTSAEVLVTGIKVVDLLAPYARGGKIGLFGGAGVGKTVFIQELINNIAKAHGGY
SVFTGVGERTREGNDLYHEMQETSVIQLDGESKVALVFGQMNEPPGARARVALTGLTVAE
EFR-EQGQDVLLFIDNIFRFTQAGSEVSALLGRIPSAVGYQPTLAVDMGLMQERITTTQK
GSITSVQAVYVPADDLTDPAPATTFAHLDATTVLSRGISELGIYPAVDPLDSKSRMLDPR
VVGQEHYDTASRVQQMLQEYKSLQDIIAILGMDELSEADKLTVERARKIQRFLSQPFTVA
QVFTGIEGKLVDLKDTISSFQKIINGEGDDLPEGAFYMVGDFESARAKGEKILAELEKN-
-
>XP_009155338_Exophiala_dermatitidis
------------------------------------------------------------
------------------------------------------------------------
------------------------------------------------------------
------------------------------------------------------------
------------------------------------------------------------
------------------------------------------------------------
------------------------------------------------------------
---------------------------------------MLKS-----------------
-------------------GIAR-------------------------------------
------------------------------------------------------------
------------------------------------------------------------
------------------------------------------------------------
------------------------------------------------------------
--------------------------------------------------SLG-RS----
-----------------------AFARPS-IARRAFEPLRRQAVPAIAQ----RWASTDS
GRV----GKIHQVIGAVVDVKFDSEQ-LPPILNALETENNG-NKLVLEVAQHLGENVVRC
IAMDGTEGLVRGRKATDTGAPISIPVGPGTLGRIMNVTGDPIDERGPIKATKLAPIHADA
PEFVEQSTSAEVLVTGIKVVDLLAPYARGGKIGLFGGAGVGKTVFIQELINNIAKAHGGY
SVFTGVGERTREGNDLYHEMQETSVIQLDGESKVALVFGQMNEPPGARARVALTGLTVAE
FFRDEEGQDVLLFIDNIFRFTQAGSEVSALLGRIPSAVGYQPTLAVDMGLMQERITTTRK
GSITSVQAVYVPADDLTDPAPATTFAHLDATTVLSRGISELGIYPAVDPLDSKSRMLDPR
VVGQEHYDTASRVQQMLQEYKSLQDIIAILGMDELSEADKLTVERARKIQRFLSQPFTVA
QVFTGIEGKLVDLKDTISSFQKIINGEGDDLPEGAFYMVGDFESARAKGEKILAELEKSS
-
>XP_013257495_Exophiala_aquamarina
------------------------------------------------------------
------------------------------------------------------------
------------------------------------------------------------
------------------------------------------------------------
------------------------------------------------------------
------------------------------------------------------------
------------------------------------------------------------
---------------------------------------MLTQFTS--------------
-------------------GVAR-------------------------------------
------------------------------------------------------------
------------------------------------------------------------
------------------------------------------------------------
------------------------------------------------------------
--------------------------------------------------SLG-RS----
-----------------------AFARPS-ITRRAFEPLRRQAAPAAAQ----RWASTDS
SRD----GKIHQVIGAVVDVKFDGDQ-LPAILNALETENNG-QKLVLEVAQHLGENVVRT
IAMDGTEGLVRGRKATDTGAPIRIPVGPATLGRIMNVTGDPIDERGPIKGTKLAPIHADA
PEFVEQATSAEVLVTGIKVVDLLAPYARGGKIGLFGGAGVGKTVFIQELINNIAKAHGGY
SVFTGVGERTREGNDLYHEMQETSVIQLDGESKVALVFGQMNEPPGARARVALTGLTVAE
YFRDEEGQDVLLFIDNIFRFTQAGSEVSALLGRIPSAVGYQPTLAVDMGLMQERITTTQK
GSITSVQAVYVPADDLTDPAPATTFAHLDATTVLSRGISELGIYPAVDPLDSKSRMLDPR
VVGQEHYDTASRVQQMLQEYKSLQDIIAILGMDELSEADKLTVERARKLQRFLSQPFTVA
QVFTGIEGKLVDLKDTISSFQKIINGEGDDLPEGAFYMVGDFESARAKGEKILAELEK--
-
>XP_016224266_Exophiala_mesophila
------------------------------------------------------------
------------------------------------------------------------
------------------------------------------------------------
------------------------------------------------------------
------------------------------------------------------------
------------------------------------------------------------
------------------------------------------------------------
---------------------------------------MLKN-----------------
-------------------GIAR-------------------------------------
------------------------------------------------------------
------------------------------------------------------------
------------------------------------------------------------
------------------------------------------------------------
--------------------------------------------------SLG-RS----
-----------------------AFARPS-FTRRAFEPLRKQAGPALAQ----RWASTDS
AKD----GKIHQVIGAVVDVKFDSDQ-LPPILNALETDNNG-QKLVLEVAQHLGENVVRT
IAMDGTEGLVRGRKATDTGYPIRIPVGPGTLGRIMNVTGDPIDERGPIKATKLAPIHADA
PEFVDQATSAEVLVTGIKVVDLLAPYARGGKIGLFGGAGVGKTVFIQELINNIAKAHGGY
SVFTGVGERTREGNDLYHEMQETSVIQLDGESKVALVFGQMNEPPGARARVALTGLTVAE
YFRDEEGQDVLLFIDNIFRFTQAGSEVSALLGRIPSAVGYQPTLAVDMGLMQERITTTQK
GSITSVQAVYVPADDLTDPAPATTFAHLDATTVLSRGISELGIYPAVDPLDSKSRMLDPR
VVGQEHYDTASRVQQMLQEYKSLQDIIAILGMDELSEQDKLTVERARKLQRFLSQPFTVA
QVFTGIEGKLVDLKDTISSFQKIINGEGDDLPEGAFYMVGDFESARAKGEKILAELEQS-
-
>XP_013276069_Rhinocladiella_mackenziei
------------------------------------------------------------
------------------------------------------------------------
------------------------------------------------------------
------------------------------------------------------------
------------------------------------------------------------
------------------------------------------------------------
------------------------------------------------------------
---------------------------------------MLKS-----------------
-------------------GVAR-------------------------------------
------------------------------------------------------------
------------------------------------------------------------
------------------------------------------------------------
------------------------------------------------------------
--------------------------------------------------SLG-RS----
-----------------------AFARPS-YTRRAFEPLRRQVVPAIAQ----RWASTDS
ARD----GKIHQVIGAVVDVKFDTEQ-LPPILNALETDNNG-SKLVLEVAQHLGENVVRC
IAMDGTEGLVRGHKATDTGAPIKIPVGPGTLGRIMNVTGDPIDERGPIKATKMAPIHADA
PEFTDQSTTAEVLVTGIKVVDLLAPYARGGKIGLFGGAGVGKTVFIQELINNIAKAHGGY
SVFTGVGERTREGNDLYHEMQETSVIQLDGESKVALVFGQMNEPPGARARVALTGLTVAE
YFRDEEGQDVLLFIDNIFRFTQAGSEVSALLGRIPSAVGYQPTLAVDMGLMQERITTTQK
GSITSVQAVYVPADDLTDPAPATTFAHLDATTVLSRGISELGIYPAVDPLDSKSRMLDPR
VVGQEHYDTATRVQQMLQEYKSLQDIIAILGMDELSEADKLTVERARKLQRFLSQPFTVA
QVFTGIEGKLVDLKDTISSFQKIINGEGDDLPEGAFYMVGDFESARAKGEKILAELEKS-
-
>XP_017994312_Phialophora_attinorum
------------------------------------------------------------
------------------------------------------------------------
------------------------------------------------------------
------------------------------------------------------------
------------------------------------------------------------
------------------------------------------------------------
------------------------------------------------------------
---------------------------------------MLKS-----------------
-------------------GVAR-------------------------------------
------------------------------------------------------------
------------------------------------------------------------
------------------------------------------------------------
------------------------------------------------------------
--------------------------------------------------AAGVLS----
-----------------------QSARPS-FARTAF---RKQAAPAFAQTFARRWASTET
AKD----GKIHQVIGAVVDVKFDGDV-LPPILNALETDNNG-QRLVLEVAQHLGENVVRC
IAMDGTEGLTRGHKAKDTGAPISIPVGPGTLGRIMNVTGEPIDERGPIKATKLAPIHAAA
PEFVEQSTSAEILVTGIKVVDLLAPYARGGKIGLFGGAGVGKTVFIQELINNIAKAHGGY
SVFTGVGERTREGNDLYHEMQETSVIQLDGESKVALVFGQMNEPPGARARVALTGLTVAE
-------------------FTQAGSEVSALLGRIPSAVGYQPTLAVDMGLMQER------
-SITSVQAVYVPADDLTDPAPATTFAHLDATTVLSRGISELGIYPAVDPLDSKSRLLDPR
VIGQDHYDVASRVQQMLQEYKSLQDIIAILGMDELSEADKLTVERARKLQRFLSQPFTVA
QVFTGIEGKLVDLKDTIASFKKIIGGEGDDLPEGAFYMVGDFDSARAKGEKILAELEGSS
-
>NP_593151_Schizosaccharomyces_pombe
------------------------------------------------------------
------------------------------------------------------------
------------------------------------------------------------
------------------------------------------------------------
------------------------------------------------------------
------------------------------------------------------------
------------------------------------------------------------
---------------------------------------MLKK-----------------
-------------------QALSGIRRF--------------------------------
------------------------------------------------------------
------------------------------------------------------------
------------------------------------------------------------
------------------------------------------------------------
--------------------------------------------------SLATKQ----
------------------SFVKTSYKLPRKSWLNTAKF---NTI---------RYASTEA
AKH--NKGSIKQVIGAVVDCQFEDADSLPSILNALEVKLPDNKRLVLEVAQHVGENTVRT
IAMDGTEGLVRGTAVIDTGSPISIPVGPGTLGRIMNVIGEPVDERGPIKAVKYSPIHADA
PSFEEQSTTPEILETGIKVVDLLAPYARGGKIGLFGGAGVGKTVFIQELINNIAKAHGGY
SVFTGVGERTREGNDLYREMQETGVIKLEGESKAALVFGQMNEPPGARARVALTGLTVAE
YFRDIEGQDVLLFIDNIFRFTQAGSEVSALLGRIPSAVGYQPTLATDMGAMQERITTTKK
GSITSVQAVYVPADDLTDPAPATTFAHLDATTVLSRSISELGIYPAVDPLDSKSRMMDPR
ILGEEHYNLAGSVQQMLQEYKSLQDIIAILGMDELSEADKLTVERARKVQRFLSQPFAVA
EVFTGIEGRLVSLKDTIRSFKEILEGKHDSLPESAFYMVGSIDDAVKKAEKIAQELAA--
-
```
