## Supplementary material for "Coding Sequence Insertions in Fungal Genomes are Intrinsically Disordered and can Impart Functionally-Important Properties on the Host Protein": MAFFT_MSAs: XP_019330905.1_blasthits_MAFFT.txt

```
>XP_019330905_Candida_albicans
------------------------------------------------------------
------------------------------------------------------------
------------------------------------------------------------
------------------------------------------------------------
------------------------------------------------------------
------------------------------------------------------------
------------------------------------------------------------
------------------------------------------------------------
------------------------------------------------------------
-------------------MK---LNISYP-------------ANGT--------QKSID
IDD--------EHKLRVFYEKRMGQEVEGDSVGDEFKGYIFKITGGNDKQGFPMKQGVMH
PTRVRLLLSKGHSCYRPRRTGERKRKSVRGCIVAQDLSVLALSIVKQGDNEIEGLTDTTV
PKRLGPKRANHIRKFFGLTKEDDVRDFVVRREVT---KGDKTYTKAPKIQRLVTPQTLQR
KRALKAKKVKNAQQQRDAAAEYAQLLAKRLHERKEERAEIKKKRAESLKN-
>XP_002419793_Candida_dubliniensis
------------------------------------------------------------
------------------------------------------------------------
------------------------------------------------------------
------------------------------------------------------------
------------------------------------------------------------
------------------------------------------------------------
------------------------------------------------------------
------------------------------------------------------------
------------------------------------------------------------
-------------------MK---LNISYP-------------ANGT--------QKSID
IDD--------EHKLRVFYEKRMGQEVEGDSVGDEFKGYIFKITGGNDKQGFPMKQGVMH
PTRVRLLLAKGHSCYRPRRTGERKRKSVRGCIVAQDLSVLALSIVKQGDNEIEGLTDTTV
PKRLGPKRANHIRKFFGLTKEDDVRDFVVRREVT---KGDKTYTKAPKIQRLVTPQTLQR
KRALKAKKVKNAQQQRDAAAEYAQLLAKRLHERKEERAEIRKKRAESLKN-
>XP_002545245_Candida_tropicalis
------------------------------------------------------------
------------------------------------------------------------
------------------------------------------------------------
------------------------------------------------------------
------------------------------------------------------------
------------------------------------------------------------
------------------------------------------------------------
------------------------------------------------------------
------------------------------------------------------------
-------------------MK---LNISYP-------------ANGT--------QKSID
IDD--------EHKLRVFYEKRMGQEVEGDSVGDEFKGYIFKITGGNDKQGFPMKQGVMH
PTRVRLLLSKGHSCYRPRRTGERKRKSVRGCIVAQDLSVLALSIVKQGENEIEGLTDTTV
PKRLGPKRANHIRKFFGLTKEDDVRDFVVRREVT---KGDKTYTKAPKIQRLVTPQTLQR
KRALKAKKVKNAQQQRDAAAEYAQLLAKRLHERKEEKAEIKKKRAESLKN-
>XP_003870151_Candida_orthopsilosis
------------------------------------------------------------
------------------------------------------------------------
------------------------------------------------------------
------------------------------------------------------------
------------------------------------------------------------
------------------------------------------------------------
------------------------------------------------------------
------------------------------------------------------------
------------------------------------------------------------
-------------------MK---LNISYP-------------ANGT--------QKSID
IDD--------EHKLRVFYEKRMGQEVEGDSVGDEFKGYIFKITGGNDKQGFPMKQGVMH
PTRVRLLLADGHSCYRPRRTGERKRKSVRGCIVAQDLSVLALSIVKQGDNDIEGLTDTTV
PKRLGPKRANHIRKFFGLTKEDDVRDYVVRREIV---KGDKTYTKAPKIQRLVTPQTLQR
KRALKAKKVKNAQHQRDAAAEYAQLLAKRLHERKEERVQIKKKRAESLKN-
>XP_001524583_Lodderomyces_elongisporus
------------------------------------------------------------
------------------------------------------------------------
------------------------------------------------------------
------------------------------------------------------------
------------------------------------------------------------
------------------------------------------------------------
------------------------------------------------------------
------------------------------------------------------------
------------------------------------------------------------
------------------------------------------------------------
----------------------MGQEVEGDSVGDEFKGYIFKITGGNDKQGFPMKQGVMH
PTRVRLLLSKGHSCYRPRRTGERKRKSVRGCIVAQDLSVLSLAIVKQGDEDIDGLTNTTV
PKRLGPKRANHIRKFFGLTKEDDVRDYVVRREVT---KGDKTYTKAPKIQRLVTPQTLQR
KRALKAKKVKNAQHQRDAAAEYAQLLAKRLHERKDEKATLKKKRAESVKA-
>XP_007376835_Spathaspora_passalidarum
------------------------------------------------------------
------------------------------------------------------------
------------------------------------------------------------
------------------------------------------------------------
------------------------------------------------------------
------------------------------------------------------------
------------------------------------------------------------
------------------------------------------------------------
------------------------------------------------------------
-------------------MK---LNISYP-------------ANGT--------QKCIE
IDD--------EHKLRVFYEKRMGQEVKGDSVGDEFKGYIFKITGGNDKQGFPMKQGVLH
PTRVKLLLAKGHSCYRPRRTGERKRKSVRGCIVGQDLAVLALSVVKQGDSEIEGLTDTTT
AKRLGPKRANHIRKFFGLTKEDDVRQFVVRREVT---KGDKTYTKAPKIQRLVTPQTLQR
KRALKAQKVKNAQQQRDAAAEYAQLLAKRLHERKEEKAEIKKKRAESLKA-
>XP_043049968_Scheffersomyces_spartinae
------------------------------------------------------------
------------------------------------------------------------
------------------------------------------------------------
------------------------------------------------------------
------------------------------------------------------------
------------------------------------------------------------
------------------------------------------------------------
------------------------------------------------------------
------------------------------------------------------------
-------------------MK---LNISYP-------------ANGT--------QKCVD
IDD--------EHKLRVFYEKRMGQEVEGDSVGDEFKGYIFKITGGNDKQGFPMKQGVMH
PTRVRLLLSKGHSCYRPRRNGERKRKSVRGCIVAQDLSVLSLAIVKQGDADIAGLTDTTV
PKRLGPKRANNIRKFYGLTKEDDVRDYVVRREVT---KGDKTYTKAPKIQRLVTPQTLQR
KKALRAQKIKNAQEQRDAAAEYSLLLAKRLHERKAEKIEIRKRRASSLKA-
>XP_001387523_Scheffersomyces_stipitis
------------------------------------------------------------
------------------------------------------------------------
------------------------------------------------------------
------------------------------------------------------------
------------------------------------------------------------
------------------------------------------------------------
------------------------------------------------------------
------------------------------------------------------------
------------------------------------------------------------
-------------------MK---LNISYP-------------ANGT--------QKCIE
IDD--------EHKLRVFYEKRMGQEVEGDSVGDEFKGYIFRITGGNDKQGFPMKQGVMH
PTRVKLLLAKGHSCYRPRRTGERKRKSVRGCIVGQDLAVLALSIVKQGDSDIEGLTDSTT
PKRLGPKRANHIRKFFGLTKEDDVRQFVVRREVT---KGDKSYTKAPKIQRLVTPQTLQR
KRALKAQKVKNAQLQRDAAAEYAQLLAKRLHERKEEKLEIRKKRASSLKN-
>XP_020066860_Suhomyces_tanzawaensis
------------------------------------------------------------
------------------------------------------------------------
------------------------------------------------------------
------------------------------------------------------------
------------------------------------------------------------
------------------------------------------------------------
------------------------------------------------------------
------------------------------------------------------------
------------------------------------------------------------
-------------------MK---LNISYP-------------ANGT--------QKSID
IDD--------EHKLRVFYEKRMGQEVEGDSVGDEFKGYIFKITGGNDKQGFPMKQGVMH
PTRVKLLLAKGHSCYRPRRTGERKRKSVRGCIVGQDLSVLALSIVKQGEQDIAGLTDSTT
PKRLGPKRANHIRKFFGLTKEDDVRQFVVRREVT---KGDKTYTKAPKIQRLVTPQTLQR
KRALKAQKIKNAQQQRDAAAEYAQLLAQRLQERKSEKAEIKKKRASSLKA-
>XP_020077513_Hyphopichia_burtonii
------------------------------------------------------------
------------------------------------------------------------
------------------------------------------------------------
------------------------------------------------------------
------------------------------------------------------------
------------------------------------------------------------
------------------------------------------------------------
------------------------------------------------------------
------------------------------------------------------------
-------------------MK---LNISYP-------------ANGT--------HKSIE
IDD--------DHKLRAFYEKRMGQEVEGDSVGDEFKGYIFKITGGNDKQGFPMKQGVMH
PTRVRLLLAKGHSCYRPRRTGERKRKSVRGCIVNQDLSALSLAIVKQGDADIEGLTDNTL
PKRLGPKRANHIRKFFGLTKEDDVRQFVVRREIV---KGDKTYTKAPKIQRLVTPQALQR
KRALKSQKIKNAQQQRDAAAEYAQLLAQRLHERKAEKAEIKKRRASSLKA-
>XP_015464860_Debaryomyces_fabryi
------------------------------------------------------------
------------------------------------------------------------
------------------------------------------------------------
------------------------------------------------------------
------------------------------------------------------------
------------------------------------------------------------
------------------------------------------------------------
------------------------------------------------------------
------------------------------------------------------------
------------------------------------------------------------
----------------------MGQEVEGDSVGDEFKGYIFRITGGNDKQGFPMKQGVMH
PTRVKLLLAKGHSCYRPRRTGERKRKSVRGCIVAQDLAVLALSIVKQGDADIEGLTDTTT
PKRLGPKRANNIRKFFGLTKEDDVRQFVVRREVV---KGDKKYTKAPKIQRLVTPQTLQR
KRALKAQKVKNAQQQRDAAAEYAQLLAQRLHERKAERAEIKKRRASSLKA-
>XP_457091_Debaryomyces_hansenii
------------------------------------------------------------
------------------------------------------------------------
------------------------------------------------------------
------------------------------------------------------------
------------------------------------------------------------
------------------------------------------------------------
------------------------------------------------------------
------------------------------------------------------------
------------------------------------------------------------
-------------------MK---LNISYP-------------ANGT--------QKCID
IED--------EHKLRVFYEKRMGQEVEGDTVGDEFKGYIFRITGGNDKQGFPMKQGVMH
PTRVKLLLAKGHSCYRPRRTGERKRKSVRGCIVAQDLAVLALSVVKQGDSDIEGLTDTTT
PKRLGPKRANNIRKFFGLTKEDDVRQFVVRREVV---KGDKKYTKAPKIQRLVTPQTLQR
KRALKAQKVKNAQQQRDAAAEYAQLLAQRLHERKAERAEIKKRRASSLKA-
>XP_006687991_Yamadazyma_tenuis
------------------------------------------------------------
------------------------------------------------------------
------------------------------------------------------------
------------------------------------------------------------
------------------------------------------------------------
------------------------------------------------------------
------------------------------------------------------------
------------------------------------------------------------
------------------------------------------------------------
-------------------MK---LNISYP-------------ANGT--------QKSVE
IDD--------DHKLAVFMEKRMGQEVEGDSVGDEFKGYIFKITGGNDKQGFPMKQGVMH
PTRVRLLLTKGASCYRPRRNGERKRKSVRGCIVAQDLAVLSLAIVKQGDSEIEGLTDASV
PKRLGPKRANNIRKFFGLTKEDDVREFVVRREVT---KGERTYTKAPKIQRLVTPQTLQR
KRALKAKKIQNAQVQRDAAAEYAQLLAQRLHERKAEKAEIKKRRASSLKA-
>XP_001484843_Meyerozyma_guilliermondii
------------------------------------------------------------
------------------------------------------------------------
------------------------------------------------------------
------------------------------------------------------------
------------------------------------------------------------
------------------------------------------------------------
------------------------------------------------------------
------------------------------------------------------------
------------------------------------------------------------
------------------------------------------------------------
----------------------MGQEVEGDSVGDEFKGYIFRITGGNDKQGFPMKQGVMH
PTRVKLLLAKGHSCYRPRRTGERKRKSVRGCIVGQDLAVLSLSIVKQGEADIEGLTDTTT
AKRLGPKRANHIRKFFGLSKEDDVRQFVVRREVV---KGDKKYTKAPKIQRLVTPQTLQR
KRALKAKKIKNAQQQRDAAAEYAQLLAQRLHERKAERAEIRKRRASSLKA-
>XP_018714255_Metschnikowia_bicuspidata
------------------------------------------------------------
------------------------------------------------------------
------------------------------------------------------------
------------------------------------------------------------
------------------------------------------------------------
------------------------------------------------------------
------------------------------------------------------------
------------------------------------------------------------
------------------------------------------------------------
------------------------LNISYP-------------ANGT--------QKCVE
IDD--------DHKLRVFYEKRMGQEVEGDSVGDEFKGYIFKITGGNDKQGFPMKQGVLH
PTRVRLLLSEGHSCYRPRRTGERKRKSVRGCIVNQDMSVIALAIVKQGDADIAGLTDVTT
PKRLGPKRANHIRKFFGLTKEDDVRDYVVRRAVE---KNGKTFTKAPKIQRLVTPQTLQR
KRALKAKKVNNAKQQRDAAAEYAQLLAQRLHERKAERAETKKRRASSLKA-
>XP_002615457_Clavispora_lusitaniae
------------------------------------------------------------
------------------------------------------------------------
------------------------------------------------------------
------------------------------------------------------------
------------------------------------------------------------
------------------------------------------------------------
------------------------------------------------------------
------------------------------------------------------------
------------------------------------------------------------
-------------------MK---LNISYP-------------ANGT--------QKCIE
IDD--------EHKLRAFYEKRMGQEVEGDSVGDEFKGYIFKITGGNDKQGFPMKQGVLH
PTRVRLLLSEGHSCYRPRRAGERKRKSVRGCIVNQDLSVIALAIVKQGEADIEGLTDVTT
PKRLGPKRANHIRKFFGLSKEDDVRDYVVRRTIE---KNGKTYSKAPKIQRLVTPQTLQR
KRALKAKKINNAKAQRDAAAEYAQLLAQRLHERKAERAEIKKRRASSLKA-
>XP_025339638_Candida_haemuloni
------------------------------------------------------------
------------------------------------------------------------
------------------------------------------------------------
----------------------------------MGRRKIAIEPLTDDRNRTVTFVKRKA
GLFKKAHELAVLCQVDLAVIIVGNNNKIYEFSSVDTPELIKSYGHCDIHEQKSPENYGNY
KKKSHVHLRDRSHRDSRPPLSPKQELPDVPVDDADSDYDSESPEPKRHKPSKPSRQSTPS
SMYSSKQSVGSRMSQFADAPKDKPSQRPVLRVQIPSDAKNSSSNDSAKTITALDTSEKKP
HIKEENNGSQAGRFEAFSKSKAAQSKTTPQLPVPAISKSQTSSPSSAMAPQLPRNSGIPF
FSSIPQASPGSYQPAILPTPVLNQVFNQQYMGQVSATAHGENTTNEEGANNNNENDDPQK
YKPTFPPQFANPEQTPMSALPSRYVNDIFPSPSNLYPSQDWPSANGT--------QKSID
IDD--------EHKLRAFYEKRMGQEVEGDLVSDEFKGYIFKITGGNDKQGFPMKQGVLH
PTRVRLLLSEGHSCYRPRRSGERKRKSVRGCIVNQDLSVIALAVVKQGDQDIEGLTDTTT
PKRLGPKRANHIRKFFGLTKEDDVRDYVVRRTVE---KNGKTFTKAPKIQRLITPQTLQR
KRALKAKKINNARQQRDAAAEYAQLLAQRLHERKAERAEIKKRRASSLKA-
>XP_024714235_Candida_pseudohaemulonis
------------------------------------------------------------
------------------------------------------------------------
------------------------------------------------------------
------------------------------------------------------------
------------------------------------------------------------
------------------------------------------------------------
------------------------------------------------------------
------------------------------------------------------------
------------------------------------------------------------
-------------------MKQNDLNISYP-------------ANGT--------QKSID
IDD--------EHKLRAFYEKRMGQEVEGDLVSDEFKGYIFKITGGNDKQGFPMKQGVLH
PTRVRLLLSEGHSCYRPRRSGERKRKSVRGCIVNQDLSVIALAIVKQGEQDIEGLTDSTT
PKRLGPKRANHIRKFFGLSKEDDVRDYVVRRTVE---KNGKTFTKAPKIQRLVTPQTLQR
KRALKAKKINNARQQRDAAAEYAQLLAQRLHERKAERAEIKKRRASSLKA-
>XP_025337740_Candida_duobushaemulonis
------------------------------------------------------------
------------------------------------------------------------
------------------------------------------------------------
------------------------------------------------------------
------------------------------------------------------------
------------------------------------------------------------
------------------------------------------------------------
------------------------------------------------------------
------------------------------------------------------------
-------------------MKQNDLNISYP-------------ANGT--------QKSID
IDD--------EHKLRAFYEKRMGQEVEGDLVSDEFKGYIFKITGGNDKQGFPMKQGVLH
PTRVRLLLSEGHSCYRPRRSGERKRKSVRGCIVNQDLSVLALAIVKQGEQDIEGLTDTTT
PKRLGPKRANHIRKFFGLTKEDDVRDYVVRRTVE---KNGKTFTKAPKIQRLVTPQTLQR
KRALKAKKINNARQQRDAAAEYAQLLAQRLHERKAERAEIKKRRASSLKA-
>XP_028893149_Candida_auris
------------------------------------------------------------
------------------------------------------------------------
------------------------------------------------------------
------------------------------------------------------------
------------------------------------------------------------
------------------------------------------------------------
------------------------------------------------------------
------------------------------------------------------------
------------------------------------------------------------
-------------------MK---LNISYP-------------ANGT--------QKSID
IDD--------EHKLRAFYDKRMGQEVEGESVSDEFKGYVFKITGGNDKQGFPMKQGVLH
PTRVRLLLSEGHSCYRPRRSGERKRKSVRGCIVNQDLSVIALAIVKQGETHIEGLTDTTT
PKRLGPKRANHIRKFFGLSKEDDVRDYVVRRTIE---KNGKTYSKAPKIQRLVTPQTLQR
KRALKAKKINNARQQRDAAAEYAQLLAQRLHERKAERAEIKKRRASSLKA-
>NP_015235_Saccharomyces_cerevisiae
------------------------------------------------------------
------------------------------------------------------------
------------------------------------------------------------
------------------------------------------------------------
------------------------------------------------------------
------------------------------------------------------------
------------------------------------------------------------
------------------------------------------------------------
------------------------------------------------------------
-------------------MK---LNISYP-------------VNGS--------QKTFE
IDD--------EHRIRVFFDKRIGQEVDGEAVGDEFKGYVFKISGGNDKQGFPMKQGVLL
PTRIKLLLTKNVSCYRPRRDGERKRKSVRGAIVGPDLAVLALVIVKKGEQELEGLTDTTV
PKRLGPKRANNIRKFFGLSKEDDVRDFVIRREVT---KGEKTYTKAPKIQRLVTPQRLQR
KRHQRALKVRNAQAQREAAAEYAQLLAKRLSERKAEKAEIRKRRASSLKA-
>XP_018223212_Saccharomyces_eubayanus
------------------------------------------------------------
------------------------------------------------------------
------------------------------------------------------------
------------------------------------------------------------
------------------------------------------------------------
------------------------------------------------------------
------------------------------------------------------------
------------------------------------------------------------
------------------------------------------------------------
------------------------------------------------------------
-----------------------------------------------------MKQGVLL
PTRIKLLLTKNVSCYRPRREGERKRKSVRGAIVGPDLAVLALVIIKKGEQELEGLTDTTV
PKRLGPKRANNIRKFFGLSKEDDVRDFVIRREVT---KGEKTYTKAPKIQRLVTPQRLQR
KRHQRALKVRNAQSQREAAAEYAQLLAKRLSERKAEKAQIRKRRASSLKA-
>XP_033764774_Saccharomyces_paradoxus
------------------------------------------------------------
------------------------------------------------------------
------------------------------------------------------------
------------------------------------------------------------
------------------------------------------------------------
------------------------------------------------------------
------------------------------------------------------------
------------------------------------------------------------
------------------------------------------------------------
-------------------MK---LNISYP-------------VNGS--------QKTFE
IDD--------EHRIRVFFDKRIGQEVDGEAVGDEFKGYVFKISGGNDKQGFPMKQGVLL
PTRIKLLLTKNVSCYRPRRNGERKRKSVRGAIVGPDLAVLALVIIKKGEQELEGLTDTTV
PKRLGPKRANNIRKFFGLSKEDDVRDFVIRREVT---KGEKTYTKAPKIQRLVTPQRLQR
KRHQRALKVRNAQAQREAAAEYAQLLAKRLSERKAEKAEIRKRRASSLKA-
>XP_003675553_Naumovozyma_castellii
------------------------------------------------------------
------------------------------------------------------------
------------------------------------------------------------
------------------------------------------------------------
------------------------------------------------------------
------------------------------------------------------------
------------------------------------------------------------
------------------------------------------------------------
------------------------------------------------------------
-------------------MK---LNISYP-------------VNGT--------QKTIE
IDD--------EHRIRVFYDKRIGQEVDGETIGDEFKGYTFKIAGGNDKQGFAMKQGVLL
PTRVKLLLAKGTSCYRPRRNGERKRKSVRGSIVGPDLAVLALIITKKGEQEFEGVTDATV
PKRLGPKRANNIRKFFGLTKEDDVRDFVIRREVT---KGEKTYTKAPKIQRLVTPQRLQR
KRHQKALKVRNAQAQREAAAEYAQLLAKRLAERKAEKAEVRKRRASSLKA-
>XP_003670329_Naumovozyma_dairenensis
------------------------------------------------------------
------------------------------------------------------------
------------------------------------------------------------
------------------------------------------------------------
------------------------------------------------------------
------------------------------------------------------------
------------------------------------------------------------
------------------------------------------------------------
------------------------------------------------------------
-------------------MK---FNISYP-------------VNGT--------QKTIE
IDD--------EHRIRVFYDKRIGQEVDGETVGDEFKGYTFKISGGNDKQGFPMKQGVLL
PTRVKLLLSKGVSCYRPRRTGERKRKSVRGAIVGPDLAVLSLVITKKGEQEFEGVTDSTV
AKRLGPKRANNIRKFFGLSKEDDVRDFVIRREVT---KGEKTYTKAPKIQRLVTPQRLQR
KRHQRALKVKNAQAQREAAAEYAQLLAKRLAERKAEKAEIRKRRASSLKA-
>XP_003958988_Kazachstania_africana
------------------------------------------------------------
------------------------------------------------------------
------------------------------------------------------------
------------------------------------------------------------
------------------------------------------------------------
------------------------------------------------------------
------------------------------------------------------------
------------------------------------------------------------
------------------------------------------------------------
-------------------MK---LNIAYP-------------VNGT--------QKTVE
IDD--------EHRIRVFYDKRIGQEVDGESVGDEFKGYTFKISGGNDKQGFPMKQGVLL
PTRVKLLLAKGHSCYRPRRAGERKRKSVRGAIVGPDLAVLSLVITKKGEQELEGVTDATV
PKRLGPKRANNIRKFFGLTKEDDVRDFVIRREVT---KGEKTYTKAPKIQRLVTPQRLQR
KRYQRSLKVKNAQAQREAAAEYAQLLAKRLAEKKAEKAEIRKRRASSLKA-
>XP_022462282_Kazachstania_naganishii
------------------------------------------------------------
------------------------------------------------------------
------------------------------------------------------------
------------------------------------------------------------
------------------------------------------------------------
------------------------------------------------------------
------------------------------------------------------------
------------------------------------------------------------
------------------------------------------------------------
-------------------MK---LNISYP-------------VNGT--------QKCIE
VDD--------EHRVRVFYDKRIGQEIEGEAIGDEFKGYVFKISGGNDKQGLPMKQGVLL
PTRIKLLLAKGTSCYRPRRVGERKRKSVRGAIVGPDLAVLSLVIVKKGEQEFEGVTNDTV
AKRLGPKRANNIRKFFGLSKEDDVRDFVVRREVT---KGEKTYTKAPKIQRLVTPQRLQR
KRFQRSLKVKNAQAQREAAADYAQLLAKRLAEKKAEKAEIRKRRASSLKA-
>XP_449621_Candida_glabrata
------------------------------------------------------------
------------------------------------------------------------
------------------------------------------------------------
------------------------------------------------------------
------------------------------------------------------------
------------------------------------------------------------
------------------------------------------------------------
------------------------------------------------------------
------------------------------------------------------------
-------------------MK---LNIAYP-------------VNGT--------QKTVE
VDD--------EHRVRVFYDKRIGQEIEGEAVGDEFKGYTFKITGGNDKQGFPMKQGVLL
PTRVKLLLAKGHSCYRPRRSGERKRKSVRGAIVGPDLAVLSLVIVKKGEQELEGVTDATV
PKRLGPKRANHIRKFFGLTKEDDVRDFVIRREVT---KGEKTYTKAPKIQRLVTPQRLQR
KRYQRNLKVRNAQAQREAAAEYAQLLAKRLAERKAEKAETRKRRASSLKA-
>XP_004178804_Tetrapisispora_blattae
------------------------------------------------------------
------------------------------------------------------------
------------------------------------------------------------
------------------------------------------------------------
------------------------------------------------------------
------------------------------------------------------------
------------------------------------------------------------
------------------------------------------------------------
------------------------------------------------------------
-------------------MK---LNISYP-------------INGT--------QKTIE
IDD--------EHRIRVFYDKRVGQEVDGEAVGEEFKGYTFKISGGNDKQGFPMKQGVLL
PTRVKLLLTKDVSCYRARRTGERKRKSVRGAIVGPDMAVLSLVITKKGDEEIEGITDSTV
PKRLGPKRANNIRKFFGLTKEDDVRDFVIRREIT---KGDKTYTKAPKIQRLITPQKLQR
KRYQRALKVKNAQAQREAAAEYAQLLAKRLAEKKAEKAENRKRRASSLKA-
>XP_003683650_Tetrapisispora_phaffii
------------------------------------------------------------
------------------------------------------------------------
------------------------------------------------------------
------------------------------------------------------------
------------------------------------------------------------
------------------------------------------------------------
------------------------------------------------------------
------------------------------------------------------------
------------------------------------------------------------
-------------------MK---LNIAYP-------------VNGT--------QKTVE
IDD--------EHRIRVFYDKRIGQEVDGESVGDEFKGYTFKISGGNDKQGFPMKQGVLL
PTRVKLLLTKGVSCYRPRRTGERKRKSVRGAIVGPDLAVLSLVITKKGEQELEGVTDATV
PKRLGPKRANNIRKFFGLTKEDDVRDFVIRREVT---KGEKTYTKAPKIQRLVTPQRLQR
KRHQKSLKIRNAQAQREAAAEYAQLLAKRLAERKAEKAETRKRRASSLKA-
>XP_001646474_Vanderwaltozyma_polyspora
------------------------------------------------------------
------------------------------------------------------------
------------------------------------------------------------
------------------------------------------------------------
------------------------------------------------------------
------------------------------------------------------------
------------------------------------------------------------
------------------------------------------------------------
------------------------------------------------------------
-------------------MK---LNIAYP-------------VNGT--------QKTVE
IDD--------EHRIRVFYDKRIGQEVDGEAVGDEFKGYTFKISGGNDKQGFPMKQGVLL
PTRVKLLLAKGYSCYRPRRTGERKRKSVRGAIVGPDLAVLSLVITKKGEQELEGVTDSTV
PKRLGPKRANNIRKFFGLTKEDDVRDFVIRREVT---KGEKTYTKAPKIQRLVTPQRLQR
KRYQKALKVKNAQAQREAAAEYAQLLAKRLSERKAEKAETRKRRASSLKA-
>XP_003679053_Torulaspora_delbrueckii
------------------------------------------------------------
------------------------------------------------------------
------------------------------------------------------------
------------------------------------------------------------
------------------------------------------------------------
------------------------------------------------------------
------------------------------------------------------------
------------------------------------------------------------
------------------------------------------------------------
-------------------MK---LNIAYP-------------VNGS--------QKTVE
IDD--------EHRIRVFYDKRIGQEVDGESVGDEFKGYVFKISGGNDKQGFPMKQGVLL
PTRVKLLLAKGHSCYRPRRNGERKRKSVRGAIVGPDLAVLSLVIIKKGEQELEGVTDTTV
PKRLGPKRANHIRKFFGLSKEDDVRDYVVRREVV---KGEKTYTKAPKIQRLVTPQRLQR
KRHQRALKVKNAQAQREAAAEYAQLLAKRLSEKKAEKAEIRKRRASSLKA-
>XP_037146665_Zygotorulaspora_mrakii
------------------------------------------------------------
------------------------------------------------------------
------------------------------------------------------------
------------------------------------------------------------
------------------------------------------------------------
------------------------------------------------------------
------------------------------------------------------------
------------------------------------------------------------
------------------------------------------------------------
-------------------MK---LNIAYP-------------VNGT--------QKCIE
IDD--------EHRIRVFYDKRIGQEVDGEAIGEEFKGYVFKISGGNDKQGFPMKQGVLL
PTRVKLLLAKGHSCYRPRRNGERKRKSVRGAIVGPDLAVLSLVVTKKGEQELEGVTDTTV
AKRLGPKRANNIRKFFGLSKEDDVRDFVIRREVV---KGEKKYTKAPKIQRLVTPQRLQR
KRHQRALKVKNAQAQREAAADYAQLLAKRLSERKAEKAEIRKRRASSLKA-
>XP_002497834_Zygosaccharomyces_rouxii
------------------------------------------------------------
------------------------------------------------------------
------------------------------------------------------------
------------------------------------------------------------
------------------------------------------------------------
------------------------------------------------------------
------------------------------------------------------------
------------------------------------------------------------
------------------------------------------------------------
-------------------MK---LNISYP-------------TNGT--------QKTIE
IDD--------EHRIRVFYDKRIGQEVEGDAVGDEFKGYVFKISGGNDKQGFPMKQGVLL
PTRVKLLLSQGHSCYRPRRTGERKRKSVRGAIVGPDLAVLALVIVKKGDAELEGLTDNTV
PKRLGPKRANHIRKFFGLSQDDDVRDFVIKREVT---KGEKTFTKSPKIQRLVTPQRLQR
KRHQRALKVKNAQAQREAAAEYAQLLAKRLGERKAEKAEIRKRRASSLKA-
>XP_003647731_Eremothecium_cymbalariae
------------------------------------------------------------
------------------------------------------------------------
------------------------------------------------------------
------------------------------------------------------------
------------------------------------------------------------
------------------------------------------------------------
------------------------------------------------------------
------------------------------------------------------------
------------------------------------------------------------
-------------------MK---LNISYP-------------VNGT--------QKTIE
VDD--------EHRVRVFYEKRIGQEVDGEAVGDEFKGYVFKIAGGNDKQGFPMKQGVLL
PSRVKLLMSKGTSCYRPRRTGERKRKSVRGAIVGPDLAVLALIIVKKGDQEIEGITNESV
PKRLGPKRANHIRKFFGLTKDDDVRDFVIRREVN---KGEKSYTKAPKIQRLVTPQRLQR
KRHQRALKIKNAQAQREAAAEYAQLLAKRLVERKAGKAEERKRRASSLKA-
>NP_986863_Eremothecium_gossypii
------------------------------------------------------------
------------------------------------------------------------
------------------------------------------------------------
------------------------------------------------------------
------------------------------------------------------------
------------------------------------------------------------
------------------------------------------------------------
------------------------------------------------------------
------------------------------------------------------------
-------------------MK---LNISYP-------------VNGT--------QKTIE
VDD--------EHRVRVFYDKRIGQEVNGEAVGDEFKGYVFKIAGGNDKQGFPMKQGVLL
PTRVKLLMAKGTSCYRPRRNGERKRKSVRGAIVGPDLAVLALIITKKGDQEIEGITNESV
PKRLGPKRANNIRKFFGLTKDDDVRDFVIRREVV---KGDKTYTKAPKIQRLVTPQRLQR
KRHQRALKVRNAQAQREAAAEYAQLLAKRLTEKKAEKAEERKRRASSLKA-
>XP_455035_Kluyveromyces_lactis
------------------------------------------------------------
------------------------------------------------------------
------------------------------------------------------------
------------------------------------------------------------
------------------------------------------------------------
------------------------------------------------------------
------------------------------------------------------------
------------------------------------------------------------
------------------------------------------------------------
-------------------MK---LNISYP-------------INGT--------QKCIE
IDD--------EHRVRVFYDKRIGQEVDGESVGDEFKGYVFKIAGGNDKQGFPMKQGVLL
PTRVKLLLAKGHSCYRPRRNGERKRKSVRGAIVGPDLAVLALIITKKGEQEIEGITNDTV
PKRLGPKRANNIRKFFGLTKEDDVRDYVIRREVT---KGDKSYTKAPKIQRLVTPQRLQR
KRQQKSLKIKNAQAQREAAAEYAQLLAKRLSERKAEKAEVRKRRASSLKA-
>XP_022674296_Kluyveromyces_marxianus
------------------------------------------------------------
------------------------------------------------------------
------------------------------------------------------------
------------------------------------------------------------
------------------------------------------------------------
------------------------------------------------------------
------------------------------------------------------------
------------------------------------------------------------
------------------------------------------------------------
-------------------MK---LNISYP-------------INGT--------QKCVE
IDD--------EHRVRVFYDKRIGQEVDGEAVGDEFKGYVFKIAGGNDKQGFPMKQGVLL
PTRVKLLMAKGTSCYRPRRNGERKRKSVRGAIVGPDLAVLALVIVKKGDQEIEGVTNETV
PKRLGPKRANNIRKFFGLTKEDDVRDYVIRREVT---KGEKTYTKAPKIQRLVTPQRLQR
KRQQKALKIKNAQAQREAAAEYAQLLAKRLAERKAEKAEVRKRRASSLKA-
>XP_022628118_Lachancea_lanzarotensis
------------------------------------------------------------
------------------------------------------------------------
------------------------------------------------------------
------------------------------------------------------------
------------------------------------------------------------
------------------------------------------------------------
------------------------------------------------------------
------------------------------------------------------------
------------------------------------------------------------
-------------------MK---LNISYP-------------VNGT--------QKCID
IDD--------EHRVRVFYDKRIGQEVDGESVGDEFKGYVFKISGGNDKQGFPMKQGVLL
PTRVKLLLAKGHSCYRPRRAGERKRKSVRGAIVGPDLAVLSLVITKKGEQELEGVTNDSV
PKRLGPKRANHIRKFFGLTKEDDVRDFVIRREVS---KNDKTYTKAPKIQRLVTPQRLQR
KRQQKSLKVKNAQAQREAAAEYAQLLAKRLSERKAEKAEVRKRRASSLKA-
>XP_002554050_Lachancea_thermotolerans
------------------------------------------------------------
------------------------------------------------------------
------------------------------------------------------------
------------------------------------------------------------
------------------------------------------------------------
------------------------------------------------------------
------------------------------------------------------------
------------------------------------------------------------
------------------------------------------------------------
-------------------MK---LNISYP-------------VNGS--------QKTVE
IDD--------EHRVRVFYDKRIGQEVDGEAVGDEFKGYVFKISGGNDKQGFPMKQGVLL
PTRVKLLLAKGHSCYRPRREGERKRKSVRGAIVGPDLAVLSLVITKKGDQELEGVTDTSV
PKRLGPKRANHIRKFFGLTKEDDVRDFVIRREVQ---KGDKTYTKAPKIQRLITPQRLQR
KRQQRALKVKNAQAQREAAAEYAQLLAKRLHERKAEKAEVRKRRASSLKA-
>XP_020060484_Aspergillus_aculeatus
------------------------------------------------------------
------------------------------------------------------------
------------------------------------------------------------
------------------------------------------------------------
------------------------------------------------------------
------------------------------------------------------------
------------------------------------------------------------
------------------------------------------------------------
------------------------------------------------------------
-------------------MK---LNISYP-------------ANGS--------QKIIE
IDD--------ERKLRPFMEKRMGTEVPGDSLGDEFKGYLLKITGGNDKQGFPMKQGVLL
PTRTRLLLAEGHSCYRPRRTGERKRKSVRGAITGQDLAVLALSIVKQGEGELPGLTDTVV
PKRLGPKRATKIRRFFGLDKKDDVRKFVIRRTVT--REGKADYTKAPKIQRLVTPQRLQR
KRQRVALKRRRAEAAREAANDYAKLLASRVHEEKAKRDELRKRRASSMRK-
>XP_001271951_Aspergillus_clavatus
------------------------------------------------------------
------------------------------------------------------------
------------------------------------------------------------
------------------------------------------------------------
------------------------------------------------------------
------------------------------------------------------------
------------------------------------------------------------
------------------------------------------------------------
------------------------------------------------------------
-------------------MK---LNISYP-------------ANGS--------QKIIE
VDD--------ERKLRPFMEKRMGTEIVGDSLGDEFKGYIFKITGGNDKQGFPMKQGVLL
PTRTRLLLADGHSCYRPRRTGERKRKSVRGAITNFDLAVLALSIVKQGETELPGLTDTVV
PKRLGPKRATKIRRFFGLDKKDDVRKFVIRRTVT--REGKADYTKAPKIQRLVTPQRLQR
KRHRIALKRRRAEVAREAANDYAKLLANRVHEEKAKRDELRKRRASSMRK-
>XP_001266938_Aspergillus_fischeri
------------------------------------------------------------
------------------------------------------------------------
------------------------------------------------------------
------------------------------------------------------------
------------------------------------------------------------
------------------------------------------------------------
------------------------------------------------------------
------------------------------------------------------------
------------------------------------------------------------
-------------------MK---LNISYP-------------ANGS--------QKIIE
VDD--------ERKLRPFMEKRMGTEIPGDSLGDEFKGYIFKITGGNDKQGFPMKQGVLL
PTRTRLLLSDGHSCYRPRRTGERKRKSVRGAITNFDLAVLALSIVKQGEGELPGLTDTVV
PKRLGPKRATKIRRFFGLDKKDDVRKFVIRRTVT--REGKPDYTKAPKIQRLVTPQRLQR
KRHRIALKRRRAEAAKEAANDYAKLLATRVHEEKAKRDELRKRRASSMRK-
>XP_041143504_Aspergillus_flavus
------------------------------------------------------------
------------------------------------------------------------
------------------------------------------------------------
------------------------------------------------------------
------------------------------------------------------------
------------------------------------------------------------
------------------------------------------------------------
------------------------------------------------------------
------------------------------------------------------------
-------------------MK---LNISYP-------------ANGS--------QKIIE
VDD--------ERKLRPFMEKRMGTEVVGDSLGDEFKGYLFKITGGNDKQGFPMKQGVLL
PTRTRLLLADGHSCYRPRRTGERKRKSVRGAITGFDLAVLALSIVKQGEGELPGLTDTVV
PKRLGPKRATKIRRFFGLDKKDDVRKFVIRRTVT--KEGKPEYTKAPKIQRLVTPQRLQR
KRHRIAIKRRRSEAAREAANDYAKLLANRVHEEKAKRDELRKRRASSMRK-
>XP_751747_Aspergillus_fumigatus
------------------------------------------------------------
------------------------------------------------------------
------------------------------------------------------------
------------------------------------------------------------
------------------------------------------------------------
------------------------------------------------------------
------------------------------------------------------------
------------------------------------------------------------
------------------------------------------------------------
-------------------MK---LNISYP-------------ANGS--------QKVIE
VDD--------ERKLRPFMEKRMGTEIPGDSLGDEFKGYIFKITGGNDKQGFPMKQGVLL
PTRTRLLLSDGHSCYRPRRTGERKRKSVRGAITNFDLAVLALSIVKQGESELPGLTDTVV
PKRLGPKRATKIRRFFGLDKKDDVRKFVIRRTVT--REGKPDYTKAPKIQRLVTPQRLQR
KRHRIALKRRRAEAAKEAANDYAKLLATRVHEEKAKRDELRKRRASSMRK-
>XP_659568_Aspergillus_nidulans
------------------------------------------------------------
------------------------------------------------------------
------------------------------------------------------------
------------------------------------------------------------
------------------------------------------------------------
------------------------------------------------------------
------------------------------------------------------------
------------------------------------------------------------
------------------------------------------------------------
-------------------MK---LNISYP-------------ANGS--------QKIVE
IDD--------ERKLRPFMEKRMGTEVPGDSLGDEFKGYLFKITGGNDKQGFPMKQGVLL
PTRTRLLLADGHSCYRPRRTGERKRKSVRGAITGQDLAVLALSIVKQGEGELPGLTDTVV
PKRLGPKRATKIRNFFGLDKKDDVRKFVIRRTVT--KEGKKDYTKAPKIQRLVTPQRLQR
KRHRIALKRRRAEAAREAANDYAKLLASRVHEEKAKKDELRKRRASSMRK-
>XP_001401950_Aspergillus_niger
------------------------------------------------------------
------------------------------------------------------------
------------------------------------------------------------
------------------------------------------------------------
------------------------------------------------------------
------------------------------------------------------------
------------------------------------------------------------
------------------------------------------------------------
------------------------------------------------------------
-------------------MK---LNISYP-------------ANGS--------QKIIE
VDD--------ERKLRPFMEKRMGTEVAGDSLGDEFKGYILKITGGNDKQGFPMKQGVLL
PTRTRLLLADGHSCYRPRRTGERKRKSVRGAITGQDLSVLALSIVKQGEGELPGLTDTVV
PKRLGPKRATKIRRFFGLDKKDDVRKFVIRRTVT--REGKPDYTKAPKIQRLVTPQRLQR
KRQRIALKRRRAEAAREAANDYAKLLASRVHEEKAKRDELRKRRASSMRK-
>XP_015406867_Aspergillus_nomiae
------------------------------------------------------------
------------------------------------------------------------
------------------------------------------------------------
------------------------------------------------------------
------------------------------------------------------------
------------------------------------------------------------
------------------------------------------------------------
------------------------------------------------------------
------------------------------------------------------------
-------------------MK---LNISYP-------------ANGS--------QKIIE
VDD--------ERKLRPFMEKRMGTEIAGDSLGDEFKGYLFKITGGNDKQGFPMKQGVLL
PTRTRLLLADGHSCYRPRRTGERKRKSVRGAITNFDLAVLALSIVKQGEGELPGLTDTVV
PKRLGPKRATKIRRFFGLDKKDDVRKFVIRRTVT--KEGKPEYTKAPKIQRLVTPQRLQR
KRHRIALKRRRSEAAREAANDYAKLLATRVHEEKAKRDELRKRRASSMRK-
>XP_001820225_Aspergillus_oryzae
------------------------------------------------------------
------------------------------------------------------------
------------------------------------------------------------
------------------------------------------------------------
------------------------------------------------------------
------------------------------------------------------------
------------------------------------------------------------
------------------------------------------------------------
------------------------------------------------------------
-------------------MK---LNISYP-------------ANGS--------QKIIE
VDD--------ERKLRPFMEKRMGTEVVGDSLGDEFKGYLFKITGGNDKQGFPMKQGVLL
PTRTRLLLADGHSCYRPRRTGERKRKSVRGAITGFDLAVLALSIVKQGEGELPGLTDTVV
PKRLGPKRATKIRRFFGLDKKDDVRKFVIRRTVT--KEGKPEYTKAPKIQRLVTPQRLQR
KRHRIAIKRRRSEAAREAANDYAKLLANRVHEEKAKRDELRKRRASSMRK-
>XP_040643509_Aspergillus_ruber
------------------------------------------------------------
------------------------------------------------------------
------------------------------------------------------------
------------------------------------------------------------
------------------------------------------------------------
------------------------------------------------------------
------------------------------------------------------------
------------------------------------------------------------
------------------------------------------------------------
-------------------MK---LNVSYP-------------ANGS--------QKIIE
VDD--------ERKLRPFMEKRMGTEIPGDSLGDEFKGYVFKITGGNDKQGFPMKQGVLL
PTRTRLLLSDGHSCYRPRRTGERKRKSVRGAITNFDLAVLALSIVKQGEGELPGLTDSVV
PKRLGPKRATKIRRFFGLDKKDDVRKFVIRRTVT--KEGKPEYTKAPKIQRLVTPQRLQH
KRHRMALKRRRAESSREAANEYSKLLAGRVHEEKAKREEIRKRRASSMRK-
>XP_040708201_Aspergillus_sydowii
------------------------------------------------------------
------------------------------------------------------------
------------------------------------------------------------
------------------------------------------------------------
------------------------------------------------------------
------------------------------------------------------------
------------------------------------------------------------
------------------------------------------------------------
------------------------------------------------------------
-------------------MK---LNISYP-------------ANGS--------QKIVE
IDD--------ERKLRPFMEKRMGTEVPGDSLGDEFKGYLFKITGGNDKQGFPMKQGVLL
PTRTRLLLADGHSCYRPRRTGERKRKSVRGAITGLDLAVLALSIIKQGEGEVPGLTDTVV
PKRLGPKRATKIRNFFGLDKKDDVRKFVIRRTVT--KEGKKDYTKAPKIQRLVTPQRLQR
KRHRIALKRRRAESAREAANDYAKLLASRVHEEKAKKDELRKRRASSMRK-
>XP_001213167_Aspergillus_terreus
------------------------------------------------------------
------------------------------------------------------------
------------------------------------------------------------
------------------------------------------------------------
------------------------------------------------------------
------------------------------------------------------------
------------------------------------------------------------
------------------------------------------------------------
------------------------------------------------------------
-------------------MK---LNISYP-------------ANGS--------QKIIE
VDD--------ERKLRPFMEKRMGTEVVGDSLGDEFKGYIFRITGGNDKQGFPMKQGVLL
PTRTRLLLADGHSCYRPRRTGERKRKSVRGAITGFDLAVLALSIVKQGEGELPGLTDTVV
PKRLGPKRATKIRSFFGLDKKDDVRKFVIRRTVT--KEGKPEYTKAPKIQRLVTPQRLQR
KRHRIALKRRRAEAAREAANDYAKLLATRVHEEKAKRDELRKRRASSMRK-
>XP_022487423_Penicillium_arizonense
------------------------------------------------------------
------------------------------------------------------------
------------------------------------------------------------
------------------------------------------------------------
------------------------------------------------------------
------------------------------------------------------------
------------------------------------------------------------
------------------------------------------------------------
---------------MTHHLTSKRLKPYSHVTGLSHVTRPQSLAKAAELKKSTIQIPSTT
TSSVDKHPRYRLDRAASVKMK---LNISYP-------------ANGS--------QKIIE
VDD--------ERKLRPFMEKRMGTEVAGDALGDEFKGYLFKITGGNDKQGFPMKQGVLL
PTRTRLLLADGHSCYRPRRTGERKRKSVRGAITGQDLAVLALSIVKQGEGELPGLTDTVV
PKRLGPKRATKIRRFFGLDKKDDVRKFVIRRTVT--KEGKKDYTKAPKIQRLVTPQRLQR
KRQRVAIKRRRAEAARDAANDYAKLLASRVHEEKAKRDELRKRRASSMRK-
>XP_014535922_Penicillium_digitatum
------------------------------------------------------------
------------------------------------------------------------
------------------------------------------------------------
------------------------------------------------------------
------------------------------------------------------------
------------------------------------------------------------
------------------------------------------------------------
------------------------------------------------------------
------------------------------------------------------------
-------------------MK---LNVSYP-------------ANGS--------QKIIE
IDD--------ERKLRPFMEKRMGAEVVGDALGDEFKGYVFKITGGNDKQGFPMKQGVLL
PTRTRLLLADGHSCYRPRRTGERKRKSVRGAITGLDLAVLALSIVKQGEGELPGLTDTVV
PKRLGPKRATKIRRFFGLDKKDDVRKFVIRRTVT--KEGKQDYTKAPKIQRLVTPQRLQR
KRQRVAIKRRRAETARDAANDYAKLLAGRVHEEKAKRDELRKRRASSMRK-
>XP_016594627_Penicillium_expansum
------------------------------------------------------------
------------------------------------------------------------
------------------------------------------------------------
------------------------------------------------------------
------------------------------------------------------------
------------------------------------------------------------
------------------------------------------------------------
------------------------------------------------------------
------------------------------------------------------------
-------------------MK---LNISYP-------------ANGS--------QKIIE
IDD--------ERKLRPFMEKRMGTEVAGDALGDEFNGYVFKITGGNDKQGFPMKQGVLL
PTRTRLLLADGHSCYRPRRTGERKRKSVRGAITGLDLAVLALSIVKQGEGELPGLTDTVV
PKRLGPKRATKIRRFFGLDKKDDVRKFVIRRTVT--KEGKQDYTKAPKIQRLVTPQRLQR
KRQRVAIKRRRAETARDAANDYAKLLAGRVHEEKAKRDELRKRRASSMRK-
>XP_040649449_Penicillium_griseofulvum
------------------------------------------------------------
------------------------------------------------------------
------------------------------------------------------------
------------------------------------------------------------
------------------------------------------------------------
------------------------------------------------------------
------------------------------------------------------------
------------------------------------------------------------
------------------------------------------------------------
-------------------MK---LNVSYP-------------ANGS--------QKIIE
IDD--------ERKLRPFMEKRMGAEVPGDALGDEFSGYVFKITGGNDKQGFPMKQGVLL
PTRTRLLLADGHSCYRPRRTGERKRKSVRGAITGLDLSVLALSIVKQGEGELPGLTDTVV
PKRLGPKRATKIRRFFGLDKKDDVRKFVIRRTVT--KEGKKDYTKAPKIQRLVTPQRLQR
KRQRVAIKRRRAETARDAANDYAKLLAGRVHEEKAKRDELRKRRASSMRK-
>XP_038930439_Penicillium_roqueforti
------------------------------------------------------------
------------------------------------------------------------
------------------------------------------------------------
------------------------------------------------------------
------------------------------------------------------------
------------------------------------------------------------
------------------------------------------------------------
------------------------------------------------------------
------------------------------------------------------------
-------------------MK---LNISYP-------------ANGS--------QKIIE
IDD--------ERKLRPFMEKRMGTEVAGDALGDEFNGYVFKITGGNDKQGFPMKQGVLL
PTRTRLLLADGHSCYRPRRTGERKRKSVRGAITGLDLAVLALSIVKQGEGELPGLTDTVV
PKRLGPKRATKIRRFFGLDKKDDVRKFVIRRTVT--KEGKKDYTKAPKIQRLVTPQRLQR
KRQRVAIKRRRAETARDAANDYAKLLAGRVHEEKAKRDELRKRRASSMRK-
>XP_002564720_Penicillium_rubens
------------------------------------------------------------
------------------------------------------------------------
------------------------------------------------------------
------------------------------------------------------------
------------------------------------------------------------
------------------------------------------------------------
------------------------------------------------------------
------------------------------------------------------------
------------------------------------------------------------
-------------------MK---LNISYP-------------ANGS--------QKIIE
IDD--------ERKLRPFMEKRMGTEVAGDALGDEFSGYVFKITGGNDKQGFPMKQGVLL
PTRTRLLLSDGHSCYRPRRTGERKRKSVRGAITGLDLAVLALSIVKQGEGELPGLTDTVV
PKRLGPKRATKIRRFFGLDKKDDVRKFVIRRTVT--KEGKQDYTKAPKIQRLVTPQRLQR
KRQRVAIKRRRAETARDAANDYAKLLAGRVHEEKAKRDELRKRRASSMRK-
>XP_040815817_Penicillium_solitum
------------------------------------------------------------
------------------------------------------------------------
------------------------------------------------------------
------------------------------------------------------------
------------------------------------------------------------
------------------------------------------------------------
------------------------------------------------------------
------------------------------------------------------------
------------------------------------------------------------
-------------------MK---LNVSYP-------------ANGS--------QKIIE
IDD--------ERKLRPFMEKRMGTEVAGDALGDEFKGYVFKITGGNDKQGFPMKQGVLL
PTRTRLLLADGHSCYRPRRTGERKRKSVRGAITGLDLAVLALSIVKQGEGELPGLTDTVV
PKRLGPKRATKIRRFFGLDKKDDVRKFVIRRTVT--KEGKQDYTKAPKIQRLVTPQRLQR
KRQRVAIKRRRAETARDAANDYAKLLAGRVHEEKSKRDELRKRRASSMRK-
>XP_022578541_Penicilliopsis_zonata
------------------------------------------------------------
------------------------------------------------------------
------------------------------------------------------------
------------------------------------------------------------
------------------------------------------------------------
------------------------------------------------------------
------------------------------------------------------------
------------------------------------------------------------
------------------------------------------------------------
-------------------MK---LNISYP-------------ANGS--------QKIIE
IDD--------DRKLRPFMEKRMGTEVAGDSLGDEFKGYIFKITGGNDKQGFPMKQGVLL
PTRTRLLLSDGHSCYRARRTGERKRKSIRGAITGQDLSVLALSIVKQGEGELPGLTDTVV
PKRLGPKRATKIRRFFGLDKKDDVRKFVIRRTVT--REGKPDYTKAPKIQRLVTPQRLQR
KRHRIAIKRRRAESAREAANDYAKLLASRVHEEKAKRDELRKRRASSMRK-
>XP_016622941_Cladophialophora_bantiana
------------------------------------------------------------
------------------------------------------------------------
------------------------------------------------------------
------------------------------------------------------------
------------------------------------------------------------
------------------------------------------------------------
------------------------------------------------------------
------------------------------------------------------------
------------------------------------------------------------
-------------------MK---LNISYP-------------ANGS--------QKLVE
VED--------ERKLRVFMEKRMGNEVPGDSLGDEWKGYIFRITGGNDKQGFPMKQGVML
PTRVKLLLADGHSCYRPRRTGERKRKSVRGCIVGQDLSVLALSIVKQGEGEIPGLTDVVN
PKRLGPKRATKIRRFFGLSKQDDVRKFVIRREVVPKKEGAKPYTKAPKIQRLVTPQRMQH
KRHRIALKRRRAEAAKDAANEYHQLLAKRVHEEREKRTELRKRRASSMRKE
>XP_008721892_Cladophialophora_carrionii
------------------------------------------------------------
------------------------------------------------------------
------------------------------------------------------------
------------------------------------------------------------
------------------------------------------------------------
------------------------------------------------------------
------------------------------------------------------------
------------------------------------------------------------
------------------------------------------------------------
-------------------MK---LNVSYP-------------ANGS--------QKLIE
IED--------ERKLRVFMEKRMGNEVPADSLGDEWKGYIVRITGGNDKQGFPMKQGVML
PTRVKLLLADGHSCYRPRRTGERKRKSVRGCIVGQDLSVLALSIVKQGEGDIPGLTDVVN
PKRLGPKRATKIRRFFGLSKNDDVRKFVIRREVVPKKEGAKPYTKAPKIQRLVTPQRMQH
KRHRIALKRRRAEAAKDAANEYAQLLAKRVHEEREKRTELRKRRASSMRK-
>XP_016245140_Cladophialophora_immunda
------------------------------------------------------------
------------------------------------------------------------
------------------------------------------------------------
------------------------------------------------------------
------------------------------------------------------------
------------------------------------------------------------
------------------------------------------------------------
------------------------------------------------------------
------------------------------------------------------------
-------------------MK---LNISYP-------------ANGS--------QKLIE
VED--------DRKLRVFMEKRMGNEVPGDSLGDEWKGYIFRITGGNDKQGFPMKQGVML
PTRVKLLLADGHSCYRPRRTGERKRKSVRGCIVGQDLSVLALSIVKQGDGEIPGLTDVVN
PKRLGPKRATKIRRFFGLSKQDDVRKFVIRREVVPKKEGAKPYTKAPKIQRLVTPQRMQH
KRHRIALKRRRAEAAKDAANDYAQLLAKRVHEEREKRTELRKRRASSMRKE
>XP_007742862_Cladophialophora_psammophila
------------------------------------------------------------
------------------------------------------------------------
------------------------------------------------------------
------------------------------------------------------------
------------------------------------------------------------
------------------------------------------------------------
------------------------------------------------------------
------------------------------------------------------------
------------------------------------------------------------
-------------------MK---LNISYP-------------ANGS--------QKLVE
VED--------ERKLRVFMEKRMGNEVPGDSLGDEWKGYIFRITGGNDKQGFPMKQGVML
PTRVKLLLADGHSCYRPRRTGERKRKSVRGCIVAQDLSVLALSIVKQGEGEIPGLTDVVN
PKRLGPKRATKIRRFFGLSKQDDVRKFVIRREVVPKKEGAKPYTKAPKIQRLVTPQRMQH
KRHRIALKRRRAEAAKDAANEYHQLLAKRVHEEREKRTELRKRRASSMRKE
>XP_018691562_Fonsecaea_erecta
MEKVQPSLEEVSSILSKSRTSKFPPNLVPLCAQIPADLFTPTQAYLKVSEGSKLSFLYES
AATTGTIGRYSFVGANPLKVIKSGPGHGPEEDPLPRLEQELAQYRVASVPSLRLPPLTGG
VIGYVGYDCVRYFEPKTARPMKDVLKLPESFFMLYDTIVAFDHFFNVCKVITYLRVPSSG
SATDLQTAYEKACGTLHRTISLLQAEHIPLPYQPPIALDQPSKSNFGKTGYEAHVTRLKK
HVCKGDIIQAVPSHRISRPTTLHPFNIYRHLRTVNPSPYLFYIDCEDFSIVGASPELLVK
EEAGRIITHPIAGTVKRGQSPEEDERLAEELSNSIKDRAEHVMLVDLARNDINRVCDPLS
TRVDRLMVVERFSHVQHLVSQVSGVLREGENRFTAFRSIFPAGTVSGAPKVKAMELIAEL
EQEKRGVYAGAVGYFGFSRVSLDGSKIEDEGAMDTCIALRTMVVKDGVAYLQAGGGIVFD
SVEEDEWIETMNKLGANIRTIEEAEKRYLELEKLRNGNAAGQPNVFTANTFFTFDNPQLL
VTVKALLSLDSPDQQTADNMK---LNISYP-------------ANGS--------QKLIE
VED--------DRKLRVFMEKRMGNEVPGDSLGDEWKGYIFRITGGNDKQGFPMKQGVML
PTRVKLLLADGHSCYRPRRTGERKRKSVRGCIVGQDLAVLALSIVKQGDGEIPGLTDVVN
PKRLGPKRATKIRRFFGLSKQDDVRKFVIRREVVPKKEGAKPYTKAPKIQRLVTPQRMQH
KRHRIALKRRRAEAAKDAANEYAQLLAKRVHEEREKRTELRKRRASSMRKE
>XP_022510509_Fonsecaea_monophora
------------------------------------------------------------
------------------------------------------------------------
------------------------------------------------------------
------------------------------------------------------------
------------------------------------------------------------
------------------------------------------------------------
------------------------------------------------------------
------------------------------------------------------------
------------------------------------------------------------
-------------------MK---LNISYP-------------ANGS--------QKLIE
VED--------DRKLRVFMEKRMGNEVPGDSLGDEWKGYIFRITGGNDKQGFPMKQGVML
PTRVKLLLSDGHSCYRPRRTGERKRKSVRGCIVGQDLAVLALSIVKQGDGEIPGLTDVVN
PKRLGPKRATKIRRFFGLTKQDDVRKFVIRREVVPKKEGAKPYTKAPKIQRLVTPQRMQH
KRHRIALKRRRAEAAKDAANEYAQLLAKRVHEEREKRTELRKRRASSMRKE
>XP_016634469_Fonsecaea_multimorphosa
------------------------------------------------------------
------------------------------------------------------------
------------------------------------------------------------
------------------------------------------------------------
------------------------------------------------------------
------------------------------------------------------------
------------------------------------------------------------
------------------------------------------------------------
------------------------------------------------------------
-------------------MK---LNISYP-------------ANGS--------QKLIE
VED--------ERKLRVFMEKRMGNEVPGDSLGDEWKGYIFRITGGNDKQGFPMKQGVML
PTRVKLLLADGHSCYRPRRTGERKRKSVRGCIVGQDLAVLALSIVKQGDGEIPGLTDVVN
PKRLGPKRATKIRRFFGLSKQDDVRKFVIRREVVPKKEGAKPYTKAPKIQRLVTPQRMQH
KRHRIALKRRRAEAAKDAANEYAQLLAKRVHEEREKRTELRKRRASSMRKE
>XP_022495382_Fonsecaea_nubica
------------------------------------------------------------
------------------------------------------------------------
------------------------------------------------------------
------------------------------------------------------------
------------------------------------------------------------
------------------------------------------------------------
------------------------------------------------------------
------------------------------------------------------------
------------------------------------------------------------
-------------------MK---LNISYP-------------ANGS--------QKLIE
VED--------DRKLRVFMEKRMGNEVPGDSLGDEWKGYIFRITGGNDKQGFPMKQGVML
PTRVKLLLADGHSCYRPRRTGERKRKSVRGCIVGQDLAVLALSIVKQGDGEIPGLTDVVN
PKRLGPKRATKIRRFFGLTKQDDVRKFVIRREVVPKKEGAKPYTKAPKIQRLVTPQRMQH
KRHRIALKRRRAEAAKDAANEYAQLLAKRVHEEREKRTELRKRRASSMRKE
>XP_013282696_Fonsecaea_pedrosoi
------------------------------------------------------------
------------------------------------------------------------
------------------------------------------------------------
------------------------------------------------------------
------------------------------------------------------------
------------------------------------------------------------
------------------------------------------------------------
------------------------------------------------------------
------------------------------------------------------------
-------------------MK---LNISYP-------------ANGS--------QKLIE
VED--------DRKLRVFMEKRMGNEVPGDSLGDEWKGYIFRITGGNDKQGFPMKQGVML
PTRVKLLLSDGHSCYRPRRTGERKRKSVRGCIVGQDLAVLALSIVKQGDGEIPGLTDVVN
PKRLGPKRATKIRRFFGLTKQDDVRKFVIRREVVPKKEGAKPYTKAPKIQRLVTPQRMQH
KRHRIALKRRRAEAAKDAANEYAQLLAKRVHEEREKRTELRKRRASSMRKE
>XP_007752476_Cladophialophora_yegresii
------------------------------------------------------------
------------------------------------------------------------
------------------------------------------------------------
------------------------------------------------------------
------------------------------------------------------------
------------------------------------------------------------
------------------------------------------------------------
------------------------------------------------------------
------------------------------------------------------------
-------------------MK---LNVSYP-------------ANGS--------QKLIE
IED--------ERKLRVFMEKRMGNEVPADSLGDEWKGYIVRITGGNDKQGFPMKQGVML
PTRVKLLLSEGHSCYRPRRTGERKRKSVRGCIVGQDLSVLALSIVKQGDGDIPGLTDVVN
PKRLGPKRATKIRRFFGLSKNDDVRKFVIRREVVPKKEGAKPYTKAPKIQRLVTPQRMQH
KRHRIALKRRRAEAAKDAANDYAQLLAKRVHEEREKRTELRKRRASSMRK-
>XP_016236400_Exophiala_spinifera
------------------------------------------------------------
------------------------------------------------------------
------------------------------------------------------------
------------------------------------------------------------
------------------------------------------------------------
------------------------------------------------------------
------------------------------------------------------------
------------------------------------------------------------
------------------------------------------------------------
-------------------MK---LNVSYP-------------ANGS--------QKLIE
VED--------ERKLRVFMDKRMGNEVPADSLGDEWKGYIVRITGGNDKQGFPMKQGVML
PTRVRLLLSEGHSCYRPRRTGERKRKSVRGCIVAQDLSVLALSIVKQGEGEIPGLTDVVN
PKRLGPKRATKIRRFFGLSKQDDVRKFVIRREVIPKKEGAKPYTKAPKIQRLVTPQRMQH
KRHRIALKRRRAEASKDAANEYAQLLAKRVHEEREKRTELRKRRASSMRK-
>XP_016265841_Exophiala_oligosperma
------------------------------------------------------------
------------------------------------------------------------
------------------------------------------------------------
------------------------------------------------------------
------------------------------------------------------------
------------------------------------------------------------
------------------------------------------------------------
------------------------------------------------------------
------------------------------------------------------------
-------------------MK---LNVSYP-------------ANGS--------QKLIE
VED--------ERKLRVFMDKRMGNEVPADSLGDEWKGYIVRITGGNDKQGFPMKQGVML
PTRVQLLLSEGHSCYRPRRTGERKRKSVRGCIVAQDLSVLALSIVKQGEGDIPGLTDVVN
PKRLGPKRATKIRRFFGLTKQDDVRKFVIRREVVPKKEGAKPYTKAPKIQRLVTPQRMQH
KRHRIALKRRRAEASKDAANEYAQLLAKRVHEEREKRTELRKRRASSMRK-
>XP_013309908_Exophiala_xenobiotica
------------------------------------------------------------
------------------------------------------------------------
------------------------------------------------------------
------------------------------------------------------------
------------------------------------------------------------
------------------------------------------------------------
------------------------------------------------------------
------------------------------------------------------------
------------------------------------------------------------
-------------------MK---LNISYP-------------AHGS--------QKLFE
IED--------ERKLRVFMDKRMGNEVPADSLGDEWKGYIFRITGGNDKQGFPMKQGVML
PTRVRLLLSEGHSCYRPRRTGERKRKSVRGCIVAQDLSVLALSIVKQGDGDIPGLTDVVN
PKRLGPKRATKIRRFFGLTKQDDVRKFVIRREVVPKKEGAKPYTKAPKIQRLVTPQRMQH
KRHRIALKRRRAEASKDAANEYAQLLAKRVHEEREKRTELRKRRASSMRK-
>XP_007719284_Capronia_coronata
------------------------------------------------------------
------------------------------------------------------------
------------------------------------------------------------
------------------------------------------------------------
------------------------------------------------------------
------------------------------------------------------------
------------------------------------------------------------
------------------------------------------------------------
------------------------------------------------------------
-------------------MK---LNISYP-------------ANGS--------QKLFD
IED--------DRKVRVFMEKRMGNEVPGDSLGDEWKGYIFRITGGNDKQGFPMKQGVML
PTRVKLLLSEGHSCYRPRRDGERKRKSVRGCIVGPDLAVLALSIVKQGDGEIPGLTDVVN
PKRLGPKRATKIRRFFGLTKQDDVRKFVIRREVVPKKEGAKPYTKAPKIQRLVTPQRMQH
KRHRIALKRRRAEAAKDAANEYAQLLAKRVHEERDKRTELRKRRASSLRK-
>XP_007730367_Capronia_epimyces
------------------------------------------------------------
------------------------------------------------------------
------------------------------------------------------------
------------------------------------------------------------
------------------------------------------------------------
------------------------------------------------------------
------------------------------------------------------------
------------------------------------------------------------
------------------------------------------------------------
-------------------MK---LNISYP-------------ANGS--------QKLFE
IED--------DRKVRVFLEKRMGNEVPADSLGDEWKGYIFRITGGNDKQGFPMKQGVML
PTRVKLLLSEGHSCYRPRRTGERKRKSVRGCIVGPDLAVLALSIVKQGEGEIPGLTDVVN
PKRLGPKRATKIRKFFGLTKQDDVRKFVIRREVVPKKEGAKPYTKAPKIQRLVTPQRLQH
KRHRIALKRRRAEAAKDAANEYSQLLAKRVHEEREKRTELRKRRASSLRK-
>XP_009158164_Exophiala_dermatitidis
------------------------------------------------------------
------------------------------------------------------------
------------------------------------------------------------
------------------------------------------------------------
------------------------------------------------------------
------------------------------------------------------------
------------------------------------------------------------
------------------------------------------------------------
------------------------------------------------------------
-------------------MK---LNISYP-------------ANGS--------QKLFE
IDD--------ERKLRVFMEKRMGNEVPGDSLGDEWKGYIFRITGGNDKQGFPMKQGVML
PTRVKLLLSEGHSCYRPRRDGERKRKSVRGCIVGQDLSVLALSIVKQGEGEIPGLTDVVN
PKRLGPKRATKIRRFFGLSKQDDVRKFVIRREVVPKKEGAKPYTKAPKIQRLVTPQRMQH
KRHRIALKRRRAEAAKDAANEYAQLLAKRVHEEREKRTELRKRRASSLRK-
>XP_013260359_Exophiala_aquamarina
------------------------------------------------------------
------------------------------------------------------------
------------------------------------------------------------
------------------------------------------------------------
------------------------------------------------------------
------------------------------------------------------------
------------------------------------------------------------
------------------------------------------------------------
------------------------------------------------------------
-------------------MK---LNISYP-------------ANGS--------QKLIE
VED--------ERKLRIFQEKRMGNEVPADSLGDEWKGYIVRITGGNDKQGFPMKQGVLL
PTRVKLLLSDGHSCYRPRRTGERKRKSVRGSIVANDLSVLALSIVKQGESDIPGLTDVVN
PKRLGPKRATKIRRFFGLTKQDDVRKFVIRREVIPKKEGAKPYTKAPKIQRLVTPQRMQH
KRHRIAIKRRRAEAAKDAANEYAQLLAKRVHEEREKRTELRKRRASSLRK-
>XP_016229796_Exophiala_mesophila
------------------------------------------------------------
------------------------------------------------------------
------------------------------------------------------------
------------------------------------------------------------
------------------------------------------------------------
------------------------------------------------------------
------------------------------------------------------------
------------------------------------------------------------
------------------------------------------------------------
-------------------MK---LNISYP-------------ANGS--------QKLIE
VED--------ERKLRVFLEKRMGNEVPADSLGDEWKGYIVRITGGNDKQGFPMKQGVLL
PTRVKLLLADGHSCYRPRRSGERKRKSVRGSIVAQDLSVLALSIVKQGEGDIPGLTDVVN
PKRLGPKRATKIRRFFGLSKQDDVRKFVIRREVVPKKEGAKPYTKAPKIQRLVTPQRLQH
KRHRIALKRRRAEASKDAANEYSQLLAKRVHEEREKRTELRKRRASSLRK-
>XP_013269274_Rhinocladiella_mackenziei
------------------------------------------------------------
------------------------------------------------------------
------------------------------------------------------------
------------------------------------------------------------
------------------------------------------------------------
------------------------------------------------------------
------------------------------------------------------------
------------------------------------------------------------
------------------------------------------------------------
-------------------MK---LNISYP-------------ANGS--------QKLVE
VED--------DRKLRVFMEKRMGNEVPGDSLGDEWKGYIFRITGGNDKQGFPMKQGVML
PTRVKLLLSDGHSCYRPRRTGERKRKSVRGCIVGQDLSVLALSIVKQGEGDIPGLTDVVN
PKRLGPKRATKIRRFFGLSKQDDVRKFVIRREVVPKKEGAKPYTKAPKIQRLVTPQRLQH
KRHRIALKRRRAEASKDAANEYAQLLAKRVHEEREKRTELRKRRASSMRK-
>XP_018000831_Phialophora_attinorum
------------------------------------------------------------
------------------------------------------------------------
------------------------------------------------------------
------------------------------------------------------------
------------------------------------------------------------
------------------------------------------------------------
------------------------------------------------------------
------------------------------------------------------------
------------------------------------------------------------
-------------------MK---LNISYP-------------QNGTAHSRVLAEQTLIQ
TRDPKADRSRRDRKLRVFMDRRMGDEVSGDSLGDEFNGTVLKITGGNDKQGFPMKQGVML
PTRVKLLLAEGHSCYRPRRTGERKRKSVRGCIVAQDLAVLALSLVKQGEQDIPGLTDTVQ
PKRLGPKRATKIRRFFGLTKQDDVRKFVIRREVTPKKEGAKPYTKAPKIQRLVTPQRMQH
KRHRLALKRRRAEASKDAANEYSQLLAQRVHEEREKKSELRKRRASTAHK-
>NP_592833_Schizosaccharomyces_pombe
------------------------------------------------------------
------------------------------------------------------------
------------------------------------------------------------
------------------------------------------------------------
------------------------------------------------------------
------------------------------------------------------------
------------------------------------------------------------
------------------------------------------------------------
------------------------------------------------------------
-------------------MK---LNISYP-------------ANGT--------QKLIE
IDD--------DRRLRVFMEKRMGQEVPGDSVGPEFAGYVFKITGGNDKQGFPMFQGVLL
PHRVRLLLRAGHPCYRPRRDGERKRKSVRGCIVGQDLAVLALAIIKQGEQDIPGLTDVTV
PKRLGPKRASKIRRFFNLSKEDDVRQFVIRREVVPKKEGKKPYTKAPKIQRLVTPRTLQH
KRHRFALKRRQAEKNREEAAEFAQLMAKRVAEAKQKREVVKARRASSLKK-
```
