## Supplementary material for "Coding Sequence Insertions in Fungal Genomes are Intrinsically Disordered and can Impart Functionally-Important Properties on the Host Protein": MAFFT_MSAs: XP_019330906.1_blasthits_MAFFT.txt

```
>XP_019330906_Candida_albicans
---------------------------MSRTNNKNPIDQNWQNN----------------
------------------------------------------DYEIKEQDR----FLPI-
-----AN-----------------------------------------------------
-----------------VGRVMKKALPEHAKLSKESKECIQECVSEFISFITSQ---AAD
RCLVEKRKTLNGEDILWAMYTLGFENYSETLKIYLAKYRQ--------------------
------------YEQEQLSLKP------------------------PRKKI---------
-------RKRKTK-----------------------------------------------
------------------------------------------------------------
---------------SSLSQTQSKEQVDQDQDF----------QQIEQQYDDGEEEEEES
ENEEGDMSNIESNLILQNLPEYSDDYFDDEDEEEDRQQQREENSDNEPQQHHGDDSQPIN
LQPQLPSSAVPSLPTQQQQQFSDINPTTESNQQESFFTTQYYPNQTQYVNAAPLPTNPQP
RQYQNQNQPNNYQNDQRQNDKQRIIPDLLNITNSYSEDEFI
>XP_002419806_Candida_dubliniensis
------------------------------------------------------------
-------------------------------------------MIMKSKNKIDFYLLPMC
LFFFFSK-----------------------------------------------------
-----------------VGRVMKKALPEHAKLSKESKECIQECVSEFISFITSQ---AAD
RCLVEKRKTLNGEDILWAMYTLGFENYSETLKIYLAKYRQ--------------------
------------YEQEQLTLKPPRKKI-------------------RKKKKTNDNSSSSS
KLQNKEEQDQNLQ-----------------------------------------------
------------------------------------------------------------
---------------QNQQYDYDEEEEEEEADISDIQSNLILQNLPEYSDDYFEDEDEDD
KDRQQSDENSDNNDPQSINLQQQQHQQFNNIDSDPITESNQQESFFTNSSNAQYYPHQSQ
YVNTTLPSSSSSSIINIDNNRSIQSQLLSTHPQPRQYQDQQQSHNDKQQQQQQQRIIPDL
LNITNSYSEDEFI----------------------------
>XP_002545612_Candida_tropicalis
------------------------------------------------------------
-----------------------------------MNQQNVRDIELREQDR----WLPI-
-----AN-----------------------------------------------------
-----------------VSRIMKTTLPPTAKVSKDAKECMQECVSEFISFITSE---ASD
KCLKEKRKTINGEDILYSMYDLGFENYAEVLKIYLAKYRE--------------------
------------QQALRQERGETRISKKQAKLMAAA----------AAAAAAAKTNEEGV
VVEEEEEGPQQDG-----------------------------------------------
------------------------------------------------------------
---------------QQLQGGPNEQVQEQQQQQ----------SDELVSEEGQGQGQEDV
QEVGDVELNEEAVIQVSESVSATPTVENDETNLVDVATQIENNEYIDI------------
------------------------------------------------------------
-----------------------------------------
>XP_003869819_Candida_orthopsilosis
---------------------------MTSQSNESPIDKDWHNS----------------
------------------------------------------DYEIKEQDR----FLPI-
-----AN-----------------------------------------------------
-----------------VGRVMKKALPERAKLSKESKECVQECVSEFISFITSQ---AAD
KCKLEKRKTLNGEDILWAMYTLGFENYSETLKIYLAKYRQ--------------------
------------YEQEQALIKP------------------------PRRKM---------
-------YKRKKK-----------------------------------------------
------------------------------------------------------------
---------------SKKETSEEEGTEDEYDDE----------FNNEDTMLNPSVDYFQE
SNLNEHEPSYPAPPTTSSVVGTSFPIGDDFFQEQSIDNTGGENFQYLNHPNIQQDQQPLL
TQTYPQQQQSQPQQLHTQPQPHQMYTPQEQAYDVNDMSDLQMQLNQQGQNVGIILRSSPR
YSRTGQGNNQG------------------------------
>XP_001525405_Lodderomyces_elongisporus
-------------------------------------------------MDKRDV-----
--------------------------------------------ELREQDR----WLPI-
-----AN-----------------------------------------------------
-----------------VARLMKNTLPPTAKVSKDAKECMQECVSEFISFITSE---ASD
RCLREKRKTINGEDILYSMYDLGFENYAEVLKIYLAKYRE--------------------
------------QQVLRQERGETRMTKKQLKLLAAQQAEAQALSGMDDTSESTDAMENFE
NGENSENGVEESN-----------------------------------------------
------------------------------------------------------------
---------------QREQLGSNLEEEEEEDEE----------EEEHVEKEGDARGNEHN
QVYESVESLEDVDAAVPEIESMNTIPLVEAPVPSTDTMES--------------------
------------------------------------------------------------
-----------------------------------------
>XP_007376824_Spathaspora_passalidarum
-------------------------------MSSPEIDDDWQNN----------------
------------------------------------------DYEIKEQDR----FLPI-
-----AN-----------------------------------------------------
-----------------VARVMKKALPDRAKLSKESKECIQECVSEFISFITSQ---AAD
RCILEKRKTMNGEDILWAMQSLGFENYSEALKIYLAKYRE--------------------
------------VCITGTCFGV------------------------NLVLT---------
-------IQIA-------------------------------------------------
------------------------------------------------------------
------------------------------------------------------------
------------------------------------------------------------
------------------------------------------------------------
-----------------------------------------
>XP_043050517_Scheffersomyces_spartinae
-------------------------------------------------MDHNSG-----
------------------------------------AGPGAYECELREQDR----WLPI-
-----AN-----------------------------------------------------
-----------------VARLMKGTLPGSAKVSKDAKECMQECVSEFISFITSE---ASE
RCFREKRKTINGEDILYSMHDLGFENYAEVLKIYLAKYRE--------------------
------------QQALKQERGETRTSRRQRAVAAATANAVEIENGLHNGTEPGITTGPGT
GTGTTIDSQIEESPLEGHSESSSNDHLSAPPPEEVYGKEEVGLHKDEEVGMTSESKITKD
SDHELMEESHYIDQQQRHSSGPEYYEANHYIHRSEAKEADDEEENHMDDHIGKQQEQDQD
HEQNDDEDHDEDQGHEQEDDDEVDEKADNNQDY----------NEPGTIQENNNDGGNED
SYEYTDFMGAGHHNIDEFTKLTNEEADMDVLSAEITNGNGGDW-----------------
------------------------------------------------------------
-----------------------------------------
>XP_001387930_Scheffersomyces_stipitis
-----------------------------MSQPTSPVDKDWLNN----------------
------------------------------------------DYEIKEQDR----FLPI-
-----AN-----------------------------------------------------
-----------------VGRVMKKALPSHAKLSKESKECVQECVSEFISFITSQ---AAD
KCKLEKRKTLNGEDILWSMYILGFENYAETLKIYLAKYRQ--------------------
------------VSNYTTFFK---------------------------------------
------------------------------------------------------------
------------------------------------------------------------
------------------------------------------------------------
-----------------------------------------------------------C
QDQY--------------------------------------------------------
-----------------------------------------
>XP_020066850_Suhomyces_tanzawaensis
-----------------------------MSIHKNLADSGWHNC----------------
------------------------------------------DYEIKEQDR----FLPI-
-----AN-----------------------------------------------------
-----------------VGRVMKKALPEYAKLSRESKECIQECVSEFISFITSQ---AVD
KCKLEKRKTLNGEDILWAMYTLGFENYAETLKIYLAKYRE--------------------
------------VCMTLG------------------------------------------
------------------------------------------------------------
------------------------------------------------------------
------------------------------------------------------------
-----------------------------------------------------------C
TNLY--------------------------------------------------------
-----------------------------------------
>XP_020074777_Hyphopichia_burtonii
-----------------------------MEVKAGSIDNEWHNC----------------
------------------------------------------DYEIKEQDR----YLPI-
-----AN-----------------------------------------------------
-----------------VGRVMKKALPAHAKLSKESKECIQECVSEFISFITSQ---AAD
KCKIEKRKTLNGEDILWSMFTLGFENYAETLKIYLAKYRQ--------------------
------------VSVDST------------------------------------------
------------------------------------------------------------
------------------------------------------------------------
------------------------------------------------------------
-----------------------------------------------------------C
FQRSVGSQ----------------------------------------------------
-----------------------------------------
>XP_015469535_Debaryomyces_fabryi
-------------------------------------------------MDPNNI-----
---------------------------------------NPHEVELREQDR----WLPI-
-----AN-----------------------------------------------------
-----------------VARLMKNTLPQTAKVSKDAKECMQECVSEFISFVTSE---ASD
KCLKEKRKTINGEDILYSMHDLGFENYAEVLKIYLAKYRE--------------------
------------QQALKQERNETK----------------------P-SKRQRKVASAAD
SISHTASNTQDEH-----------------------------------------------
------------------------------------------------------------
---------------SSTDSPLREQFHEHKQED----------IESHQYMGTQGSNSRQI
TGHDTNNNGLLGSNPSSDSSIGSPESFFNHYESNGQGNEAGNGALNGHDKQIKHEERHND
PNHKEEGYGYDDFISDPNEEQIGNHQHIDELAKLTNDEPDIDTLTAGITNGNSNNAYF--
-----------------------------------------
>XP_460243_Debaryomyces_hansenii
--------------------------------MSKISDTALHNS----------------
------------------------------------------DYEIKEQDR----FLPI-
-----AN-----------------------------------------------------
-----------------VGRVMKKALPPHAKLSKESKECIQECVSEFISFITSH---ASD
RGRLEKRKTLNGEDILWSMYILGFENYSETLKIYLAKYRQ--------------------
------------VCIFIHSVFI------------------------REAIT---------
-------KTLV-------------------------------------------------
------------------------------------------------------------
------------------------------------------------------------
------------------------------------------------------------
------------------------------------------------------------
-----------------------------------------
>XP_006684660_Yamadazyma_tenuis
--------------------------------MESSIDANWTNE----------------
------------------------------------------DYEIKEQDR----FLPI-
-----AN-----------------------------------------------------
-----------------VGRVMKKALPDHAKLSKESKVCIQECVSEFISFVTSQ---AVD
RCNIEKRKTLNGEDILWALYTLGFESYSETLKIYLAKYRE--------------------
------------FEQKEAEKRP------------------------PRKAS---------
-------RKRAKQ-----------------------------------------------
------------------------------------------------------------
---------------ATHEPEPDYDSEDFLSED----------ISPGNSDSSLSRHVTRE
AYMKTPAGNMEVTNGADFKYDFNDPTFVNFNMNQRSNSMNYLLMPSRRQSSIKAEGETDL
PNFEEFVDRIEQ------------------------------------------------
-----------------------------------------
>XP_001486966_Meyerozyma_guilliermondii
------------------------------------------------------------
----------------------------------MDPTLNPHEVELREQDR----WLPI-
-----AN-----------------------------------------------------
-----------------VSRLMKNTLPNTAKVSKDAKECMQECVSEFISFLTSE---ASE
RCLREKRKTINGEDILYSMHDLGFENYAEALKIYLAKYRE--------------------
------------QQAIKQERGETRVSRKHSKSSLQIPVDTGETAVTESPINDDMIQPYEN
GQ----------------------------------------------------------
------------------------------------------------------------
---------------EQYESGGDQDQENSEEHTFFYGDREKLKEELEDHQIPLQEVTKHD
DYQYHDFISDPNEEPLNENHNIDELTKQLTNEDSEIDTLAGDTNYF--------------
------------------------------------------------------------
-----------------------------------------
>XP_018714744_Metschnikowia_bicuspidata
------------------------------MKVKNPTDAQLQNS----------------
------------------------------------------DYEIKEQDR----YLPI-
-----AN-----------------------------------------------------
-----------------VTRVMKKALPERAKLSKEAKQCVQECASEYISFITSQ---ALD
YCAFEKRKTLNGEDVLRAMSALGFEHYAETLKIYLAKYRQ--------------------
------------IA----------------------------------------------
------------------------------------------------------------
------------------------------------------------------------
------------------------------------------------------------
------------------------------------------------------------
------------------------------------------------------------
-----------------------------------------
>XP_002618511_Clavispora_lusitaniae
-------------------------------MAQKDAD-NLRNC----------------
------------------------------------------DYEIKEQDR----FLPI-
-----AN-----------------------------------------------------
-----------------VSRVMKQALPPHAKLSKEAKVCTQECVSEFISFITSQ---AVD
RCALEKRKTLNGEDILVAMFTLGFEHYAEILKIYLAKYRQ--------------------
------------YEMSESERRT------------------------SMRKR---------
-------QQGSES-----------------------------------------------
------------------------------------------------------------
---------------DFSGDGYDLSPGEVFTDF----------DLEFE------------
------------------------------------------------------------
------------------------------------------------------------
-----------------------------------------
>XP_025341628_Candida_haemuloni
-------------------------MKQKKKVKEEDFDEDLRNC----------------
------------------------------------------DYEIKEQDR----FLPI-
-----AN-----------------------------------------------------
-----------------VARVMKSALPPHAKLSKESKECVQECVSEFISFITSQ---AAD
KSKLEKRKTLNGEDMLWAMFTLGFEHYAETLKIYLAKYRQ--------------------
------------FEQMEAERRS------------------------VGRSR---------
-------KRTARD-----------------------------------------------
------------------------------------------------------------
---------------SDSDDMQEMAYDMTPEDY----------VDFGADFEYLEST----
------------------------------------------------------------
------------------------------------------------------------
-----------------------------------------
>XP_024713729_Candida_pseudohaemulonis
---------------------------MKKKIKEEEYD-DLRNC----------------
------------------------------------------DYEIKEQDR----FLPI-
-----AN-----------------------------------------------------
-----------------VARVMKLALPPHAKLSKESKECVQECVSEFISFITSQ---AAD
KSKLEKRKTLNGEDMLWAMFTLGFEHYAETLKIYLAKYRQ--------------------
------------FEQIEAERRL------------------------SGRRR---------
-------K--ARD-----------------------------------------------
------------------------------------------------------------
---------------SDSDDMQEMAYDMTPEDY----------VDFGAEFEYAI------
------------------------------------------------------------
------------------------------------------------------------
-----------------------------------------
>XP_025339499_Candida_duobushaemulonis
---------------------------MKKKIKEEEYD-DLRNC----------------
------------------------------------------DYEIKEQDR----FLPI-
-----AN-----------------------------------------------------
-----------------VARVMKSALPPHAKLSKESKECVQECVSEFISFITSQ---AAD
KSKLEKRKTLNGEDMLWAMFTLGFEHYAETLKIYLAKYRQ--------------------
------------FEQIEAERRS------------------------SGRRR---------
-------K--ARD-----------------------------------------------
------------------------------------------------------------
---------------SDSDDMQEMAYDMTPEDY----------VDFGADFEYAI------
------------------------------------------------------------
------------------------------------------------------------
-----------------------------------------
>XP_028889367_Candida_auris
--------------------------MKHKKVKDEEVEDDLRNC----------------
------------------------------------------DYEIKEQDR----FLPI-
-----AN-----------------------------------------------------
-----------------VARVMKSALPPHAKLSKESKECVQECVSEFISFITSQ---AAD
KSKLEKRKTLNGEDMLWAMFTLGFEHYAETLKIYLAKYRQ--------------------
------------YEQMEAERRQ------------------------AGRSR---------
-------KRYARD-----------------------------------------------
------------------------------------------------------------
---------------SDSDELNEMAYELTPEDY----------VDFSADFDYLGQASG--
------------------------------------------------------------
------------------------------------------------------------
-----------------------------------------
>NP_009532_Saccharomyces_cerevisiae
-----------------------------MNTNESEHVSTSPEDTQENGGNASSS-----
--GS-----------------------------------LQQISTLREQDR----WLPI-
-----NN-----------------------------------------------------
-----------------VARLMKNTLPPSAKVSKDAKECMQECVSELISFVTSE---ASD
RCAADKRKTINGEDILISLHALGFENYAEVLKIYLAKYRQ--------------------
------------QQALKNQLMYE-------------------------------------
------------------------------------------------------------
------------------------------------------------------------
----------------------------QDDEE----------VP---------------
------------------------------------------------------------
------------------------------------------------------------
-----------------------------------------
>XP_018223541_Saccharomyces_eubayanus
-----------------------------MNTNESEHVSTSPEDIQENGGHASSS-----
--GS-----------------------------------QZQISTLREQDR----WLPI-
-----NN-----------------------------------------------------
-----------------VARLMKNTLPPSAKVSKDAKECMQECVSELISFVTSE---ASD
RCAADKRKTINGEDILISLHALGFENYAEVLKIYLAKYRQ--------------------
------------QQALKNQLMYE-------------------------------------
------------------------------------------------------------
------------------------------------------------------------
----------------------------QDDEE----------AP---------------
------------------------------------------------------------
------------------------------------------------------------
-----------------------------------------
>XP_033764578_Saccharomyces_paradoxus
-----------------------------MNTNESEHVSTSPEDTQENGGNASSS-----
--GS-----------------------------------LQQISTLREQDR----WLPI-
-----NN-----------------------------------------------------
-----------------VARLMKNTLPPSAKVSKDAKECMQECVSELISFVTSE---ASD
RCAADKRKTINGEDILISLHALGFENYAEVLKIYLAKYRQ--------------------
------------QQALKNQLMYE-------------------------------------
------------------------------------------------------------
------------------------------------------------------------
----------------------------QEDEE----------VP---------------
------------------------------------------------------------
------------------------------------------------------------
-----------------------------------------
>XP_003675017_Naumovozyma_castellii
----------------------------------------------MTGDTSHGQ-----
------------------------------------GFHERDIHELREQDR----WLPI-
-----NN-----------------------------------------------------
-----------------VSRLMKHTLPGSAKVSKDAKECMQECVSEFISFVTSE---ASD
RCATDKRKTINGEDILISLHSLGFENYAEVLKIYLAKYRE--------------------
------------QQALKAQQQNPE----------------------L-------------
------------------------------------------------------------
------------------------------------------------------------
----------------------DSKIEENQDQT----------T----------------
------------------------------------------------------------
------------------------------------------------------------
-----------------------------------------
>XP_003668573_Naumovozyma_dairenensis
------------------------------------------MPSNNNGENINADVNP--
--NISDHT----------------------------LAHGHDFHEFREQDR----WLPI-
-----NN-----------------------------------------------------
-----------------VARLMKNTLPGSAKVSKDAKECMQECVSEFISFVTSE---ASD
RCANDKRKTINGEDILISLHALGFENYAEVLKIYLAKYRQ--------------------
------------QQALKQQ--QQD----------------------D-------------
------------------------------------------------------------
------------------------------------------------------------
----------------------DDAEQEQQPST----------AFTS-------------
------------------------------------------------------------
------------------------------------------------------------
-----------------------------------------
>XP_003956407_Kazachstania_africana
----------------------------------------------MNEGDLNSS-----
--NM-----------------------------------ASHHSELREQDR----WLPI-
-----NN-----------------------------------------------------
-----------------VSRLMKNTLPPTAKVSKDAKECMQECVSEFISFVTSE---ASD
RCAADKRKTINGEDILVSLHALGFENYAEVLKIYLAKYRQ--------------------
------------QQALRNQ---QQ----------------------Q-------------
------------------------------------------------------------
------------------------------------------------------------
---------------PSESDGS------ESNE----------------------------
------------------------------------------------------------
------------------------------------------------------------
-----------------------------------------
>XP_022465452_Kazachstania_naganishii
-----------------------------------------------MGQGHDSG-----
--------------------------------------DNGIPAELREQDR----WLPI-
-----NN-----------------------------------------------------
-----------------VARLMKHTLPVSAKVSKDAKECMQECVSEFISFVTSE---ASD
RCAQDKRKTINGEDILISLHSLGFENYAEVLKIYLAKYRQ--------------------
------------QQAIRNAQEAGE----------------------L-------------
------------------------------------------------------------
------------------------------------------------------------
------------------PVGADGALEENARED----------DHEQPTGTVSRMEEDTE
NGTDNSTTEDRNGPK---------------------------------------------
------------------------------------------------------------
-----------------------------------------
>XP_447897_Candida_glabrata
-----------------------------------------------MGNTTEDDIDK--
--QI----------------------------------------ELREQDR----WLPI-
-----NN-----------------------------------------------------
-----------------VARLMKNTLPETAKVSKSAKECMQECVSEFISFVTSE---ASD
RCAQDRRKTINGEDILISLHALGFENYAEVLKIYLAKYRQ--------------------
------------QQALKNN--YEE----------------------D-------------
------------------------------------------------------------
------------------------------------------------------------
----------------------S-------------------------------------
------------------------------------------------------------
------------------------------------------------------------
-----------------------------------------
>XP_004179151_Tetrapisispora_blattae
MTFPPAHHAHPHPHTHTHTPQQHAQTSPSNAPAPPNATLNAANSSSLSSLSSSSP-----
-----------------------------SSTSTSVAEPFAHITTLRDQDR----LLPI-
-----NN-----------------------------------------------------
-----------------VARIMKQTLPPATKVSKDAKLLVQECLSEFISFVTSE---AAD
RCDAARRKTLSGEDVLVALHELGFEHYAALLRMVLARHRT--------------------
----------------------------------------------RPRRPR--------
------------------------------------------------------------
------------------------------------------------------------
---------------SASTNGTGQLQGQDQPDW--------------------QENDTNT
EPGS--------------------------------------------------------
------------------------------------------------------------
-----------------------------------------
>XP_003686664_Tetrapisispora_phaffii
----------------------------------------------------EES-----
-------------------------------------RKNQFISELREQDR----WLPI-
-----NN-----------------------------------------------------
-----------------VSKLMKNALPMNAKISKDAKECMQECVSEFISFVTSE---ASD
RCSSDKRKTINGEDILISLHALGFENYAEVLKIYLAKYRQ--------------------
------------QLTLRNQLEQQS----------------------S-------------
------------------------------------------------------------
------------------------------------------------------------
---------------TQNNSDDDNESIYNNDED----------ALEIVKDNQPTSDGY--
------------------------------------------------------------
------------------------------------------------------------
-----------------------------------------
>XP_001642878_Vanderwaltozyma_polyspora
---------------------------------------------------MNSS-----
-------------------------------------HQEKYISELREQDR----WLPI-
-----NN-----------------------------------------------------
-----------------VSKLMKNAVPTNVKISKDAKECMQECVSEFISFITSE---SSD
KCIADKRKTINGEDILVSLYSLGFENYAEVLKIYLAKYRL--------------------
------------YLASKAQEMEED----------------------S-------------
------------------------------------------------------------
------------------------------------------------------------
------------------------------------------------------------
------------------------------------------------------------
------------------------------------------------------------
-----------------------------------------
>XP_003679784_Torulaspora_delbrueckii
--------------------------------------------MGRSGSDISSAAEPVN
AKDELDKT----------------------------ARQNQYVTELREQDR----WLPI-
-----NN-----------------------------------------------------
-----------------VSRLMKNTLPVTAKVSKDAKECMQECVSEFISFVTSE---ASD
RCSSDKRKTINGEDILISMHALGFENYAEVLKIYLAKYRQ--------------------
------------QQALKNQMWYEE----------------------D-------------
------------------------------------------------------------
------------------------------------------------------------
---------------ESPADKPDSAKQESQQDE----------AT---------------
------------------------------------------------------------
------------------------------------------------------------
-----------------------------------------
>XP_037144960_Zygotorulaspora_mrakii
-----------------------------MSSQQHLGSMGASNGSTAGGANVEDTSTTIG
LGGMKEATDIVSGSVPGEVGSTASNFTENVKNEKELARQNQYISELREQDR----WLPI-
-----NN-----------------------------------------------------
-----------------VSRLMKNTLPVTAKVSKDAKECMQECVSEFISFVTSE---ASD
RCSADKRKTINGEDILISLHALGFENYAEVLKIYLAKYRQ--------------------
------------QQALKNQMMYEH----------------------E-------------
------------------------------------------------------------
------------------------------------------------------------
---------------EEAQDIYRDPDEDHEEDE----------DEESSQQYNVDKGQIQL
QFMDQQQDEPDGERALEE------------------------------------------
------------------------------------------------------------
-----------------------------------------
>XP_002498381_Zygosaccharomyces_rouxii
--------------------------MSLDEKNEDSRLSSPPNDDSNNGGGGSSS-----
--AEIDSA----------------------------TRRMQYMAELREQDR----WLPI-
-----NN-----------------------------------------------------
-----------------VSRLMKNTLPTSAKVSKDAKECMQECVSEFISFVTSE---ASD
RCAGDKRKTINGEDILISLHALGFENYAEVLKIYLAKYRQ--------------------
------------QQALKNQLMYEQ----------------------E-------------
------------------------------------------------------------
------------------------------------------------------------
---------------DGEEDGERQREMSQEDEN----------SPE--------------
------------------------------------------------------------
------------------------------------------------------------
-----------------------------------------
>XP_003647391_Eremothecium_cymbalariae
-------------------------------------------------MDSNSE-----
----------------------------------SQDKHNQYISELREQDR----WLPI-
-----NN-----------------------------------------------------
-----------------VARLMKNTLPVTTKVSKDAKECMQECVSEFISFVTSE---ASD
RCAADKRKTINGEDILISLHALGFENYAEVLKIYLAKYRQ--------------------
------------QQAFKNQILFQR----------------------RGDDGETDLNDMTP
TDIGAQSVNQLSA-----------------------------------------------
------------------------------------------------------------
---------------EKLNDKNSNLQQGSSPEY----------EQNNGSHKNERESADRR
HSNKEQEDQEKGNAKSDQFVNQKGSLCL--------------------------------
------------------------------------------------------------
-----------------------------------------
>NP_985561_Eremothecium_gossypii
-------------------------------------------------MDANSD-----
----------------------------------QRDKHNQYIAELREQDR----WLPI-
-----NN-----------------------------------------------------
-----------------VARLMKNTLPVTTKVSKDAKECMQECVSEFISFVTSE---ASD
RCASDKRKTINGEDVLISLHALGFENYAEVLKIYLAKYRQ--------------------
------------QQALKNQMIFQR----------------------R-------------
------------------------------------------------------------
------------------------------------------------------------
---------------EDGADGLDGAADDGSDDA----------GEEEGEHGAGAAAGAPG
AGALPEQDQFINQDGSLYI-----------------------------------------
------------------------------------------------------------
-----------------------------------------
>XP_454421_Kluyveromyces_lactis
-------------------------------------------------MDTETE-----
--------------------------------AEKQERHNNYLNELAEQDR----WLPI-
-----NN-----------------------------------------------------
-----------------VARLMKNTLPATTKVSKDAKECMQECVSEFISFVTSE---ACD
RCTSGKRKTINGEDILLSLHALGFENYAEVLKIYLAKYRQ--------------------
------------QQAIKNQMMYPK----------------------E--DVEGSYTEEES
RAED--------------------------------------------------------
------------------------------------------------------------
---------------------ADHVTQERQQPL----------HPVPSSASTTTSTEVSA
SEHVQSSSKSTHN-PAQA----QPRIVVQQPLGSRHSTADHL------------------
------------------------------------------------------------
-----------------------------------------
>XP_022674376_Kluyveromyces_marxianus
-------------------------------------------------MDTETE-----
--------------------------------AEKQERHNTYLNELAEQDR----WLPI-
-----NN-----------------------------------------------------
-----------------VARLMKNTLPATTKVSKDAKECMQECVSEFISFVTSE---ACD
RCTSGKRKTINGEDILISLHALGFENYAEVLKIYLAKYRQ--------------------
------------QQAIKNQMMYSR----------------------D--ETAAN---EHA
GNDDMDSGIRGVS-----------------------------------------------
------------------------------------------------------------
---------------GDVDPGQDHVIQETG---------------ASASLGTNSGSEEGA
KAQSQAQVQTQNNGPSIAESPVQPNIVVQEPLGSRHSMHGTSL-----------------
------------------------------------------------------------
-----------------------------------------
>XP_022629310_Lachancea_lanzarotensis
-------------------------------------------------MDKEAE-----
----------------------------------RQELHNQFVAELREQDR----WLPI-
-----NN-----------------------------------------------------
-----------------VGRLMKNTLPVSAKVSKDAKECMQECVSEFISFVTSE---AND
RCTQDKRKTINGEDVLTSLNALGFENYAEVLKIYLAKYRQ--------------------
------------QQALKNQMTYMR----------------------R-------------
--------DGVSD-----------------------------------------------
------------------------------------------------------------
---------------EESPSAPGASMQEGHQEE----------ELDGEDIVKTGGKDTEY
IKADSQLYM---------------------------------------------------
------------------------------------------------------------
-----------------------------------------
>XP_002556236_Lachancea_thermotolerans
-------------------------------------------------MDKEQE-----
----------------------------------KRDLHNQFVAELREQDR----WLPI-
-----NN-----------------------------------------------------
-----------------VGRLMKNTLPASAKVSKDAKECMQECVSEFISFVTSE---AND
RCTTDKRKTINGEDILISLNALGFENYAEVLKIYLAKYRQ--------------------
------------QQALKNQMTYMR----------------------R-------------
------------------------------------------------------------
------------------------------------------------------------
-------------------DGESEDLESGSQDE----------DPASNTAGLEASKEGQV
MASDPSNDKEPNKGASKDASHFDQDSQLYL------------------------------
------------------------------------------------------------
-----------------------------------------
>XP_020059105_Aspergillus_aculeatus
-------------------------MSSTSPSKEPEVEPEVQSGEDQEQMDKDQQ-----
----------------------------------DSQAQGQGEFEVKEQDR----WLPI-
-----AN-----------------------------------------------------
-----------------VARIMKLALPENAKIAKEAKECMQECVSEFISFITSE---ASD
KCQQEKRKTVNGEDILFAMTSLGFENYAEALKIYLSKYRE--------------------
------------TQSARGEHQN------------------------RPTSS-GYNAGGPV
GGPPGAGPSGRPV-----------------------------------------------
------------------------------------------------------------
---------------APTGPGAFPDTTDAANNI----------INP---SLDPSEQDA-S
AYGYPPMVGQAHNGTGGDSY----------------------------------------
------------------------------------------------------------
-----------------------------------------
>XP_001269766_Aspergillus_clavatus
--------------------------MSTSPSKEPEVEHEAQSGEDQEQMDKEQD-----
------------------------------------QTQNQGEFEVKEQDR----WLPI-
-----AN-----------------------------------------------------
-----------------VARIMKLALPENAKIAKEAKECMQECVSEFISFITSE---ASE
KCQQEKRKTVNGEDILFAMTSLGFENYAEALKIYLSKYRE--------------------
------------TQSARGEHPN------------------------RPTSS-GYNAGGPV
GGPGP--QAGRPG-----------------------------------------------
------------------------------------------------------------
---------------AS-ASGAFPEAADSTNNM----------MNP---GLDPAEQDT-S
AYGYPPMVGQPHNGAGGESY----------------------------------------
------------------------------------------------------------
-----------------------------------------
>XP_001265272_Aspergillus_fischeri
--------------------------MSASPSKEPEVEQEAQSGEDQEHMDKDQE-----
------------------------------------QTQNQGEFEVKEQDR----WLPI-
-----AN-----------------------------------------------------
-----------------VARIMKLALPENAKIAKEAKECMQECVSEFISFITSE---ASE
KCQQEKRKTVNGEDILFAMTSLGFENYAEALKIYLSKYRE--------------------
------------TQSARGEHQN------------------------RPTSS-GYNAGGPV
GGSST--QGGRPG-----------------------------------------------
------------------------------------------------------------
---------------GS-ASGGFPETADNTNNI----------MNP---GLDPSEQDS-S
AYGYPSMVGQPHNGAGGESY----------------------------------------
------------------------------------------------------------
-----------------------------------------
>XP_041143356_Aspergillus_flavus
-------------------------MSSTSPSKEPEVEPEVQSGEEQEQMDKEQQ-----
----------------------------------D-QAQNQGEFEVKEQDR----WLPI-
-----AN-----------------------------------------------------
-----------------VARIMKLALPDNAKIAKEAKECMQECVSEFISFITSE---ASE
KCQQEKRKTVNGEDILFAMTSLGFENYAEALKIYLSKYRE--------------------
------------TQSARGEHQN------------------------RPTSS-GYASGGPV
GGVSSA-PGGRPA-----------------------------------------------
------------------------------------------------------------
------------------TAGGFPDAADNTNSI----------MNP---SLDPTEQDP-S
AYGYPPMVGQPHNGTAGDSY----------------------------------------
------------------------------------------------------------
-----------------------------------------
>XP_750134_Aspergillus_fumigatus
--------------------------MSASPSKEPEVEQEAQSGEDQEHMDKDQE-----
------------------------------------QTQNQGEFEVKEQDR----WLPI-
-----ANATCANIYRQ--------------------------------------------
-----------------VARIMKLALPENAKIAKEAKECMQECVSEFISFITSE---ASE
KCQQEKRKTVNGEDILFAMTSLGFENYAEALKIYLSKYRE--------------------
------------TQSARGEHQN------------------------RPTSS-GYNAGGPV
GGSNT--QGGRPG-----------------------------------------------
------------------------------------------------------------
---------------AS-ASGGFPETTDNTNNI----------INP---GLDPSEQDS-S
AYGYPSMVGQPHNGAGGDSY----------------------------------------
------------------------------------------------------------
-----------------------------------------
>XP_661638_Aspergillus_nidulans
-------------------------MSSTSPSKEPEVEQEPQSGEEHEQMDKEQ------
----------------------------------DNQTQGQGEFEVKEQDR----WLPI-
-----AN-----------------------------------------------------
-----------------VARIMKLALPENAKIAKEAKECMQECVSEFISFITSE---ASE
KCQQEKRKTVNGEDILFAMTSLGFENYAEALKIYLSKYRE--------------------
------------TQSARGEHQN------------------------RPPSS-GYAGGGPV
GGAASGPSVVRAG-----------------------------------------------
------------------------------------------------------------
---------------GAAAGGAFPEASDNAGSI----------MNQ---GLDPSEQDA-S
AYGYPPMVGQGHNGAGGESY----------------------------------------
------------------------------------------------------------
-----------------------------------------
>XP_003188528_Aspergillus_niger
-------------------------MSSTSPSKEPEVEPEVQSGEDQEQMDKEQQ-----
----------------------------------DTQAQGQGEFEVKEQDR----WLPI-
-----AN-----------------------------------------------------
-----------------VARIMKLALPENAKIAKEAKECMQECVSEFISFITSE---ASE
KCQQEKRKTVNGEDILFAMTSLGFENYAEALKIYLSKYRE--------------------
------------TQSARGEHQN------------------------RPTSS-GYGAGAPV
GAPGPAGPGGRPM-----------------------------------------------
------------------------------------------------------------
---------------AP-GAG-FPDAADSANNI----------MNQ---SLDPSEQDT-S
AYGYPPMVGQPHNGTAGESY----------------------------------------
------------------------------------------------------------
-----------------------------------------
>XP_015408408_Aspergillus_nomiae
-------------------------MSSTSPSKEPEVEPEVQSGEEQEQMDKEQQ-----
----------------------------------D-QAQNQGEFEVKEQDR----WLPI-
-----AN-----------------------------------------------------
-----------------VARIMKLALPDNAKIAKEAKECMQECVSEFISFITSE---ASE
KCQQEKRKTVNGEDILFAMTSLGFENYAEALKIYLSKYRE--------------------
------------TQSARGEHQN------------------------RPTSS-GYASGGPV
GGVSSA-PGGRPA-----------------------------------------------
------------------------------------------------------------
------------------TAGAFPDAADNTNSI----------MNP---NLDPAEQDA-S
AYGYPPMVGQPHNGTAGDSY----------------------------------------
------------------------------------------------------------
-----------------------------------------
>XP_001820078_Aspergillus_oryzae
-------------------------MSSTSPSKEPEVEPEVQSGEEQEQMDKEQQ-----
----------------------------------D-QAQNQGEFEVKEQDR----WLPI-
-----AN-----------------------------------------------------
-----------------VARIMKLALPDNAKIAKEAKECMQECVSEFISFITSE---ASE
KCQQEKRKTVNGEDILFAMTSLGFENYAEALKIYLSKYRE--------------------
------------TQSARGEHQN------------------------RPTSS-GYASGGPV
GGVSSA-PGGRPA-----------------------------------------------
------------------------------------------------------------
------------------TAGGFPDAADNTNSI----------MNP---SLDPTEQDP-S
AYGYPPMVGQPHNGTAGDSY----------------------------------------
------------------------------------------------------------
-----------------------------------------
>XP_040638103_Aspergillus_ruber
-------------------------MSSTSPSKEPEVDPEAQSNE--EEMDKDPD-----
------------------------------------QVHGQ-EFEVKEQDR----WLPI-
-----AN-----------------------------------------------------
-----------------VARIMKTALPENAKIAKEAKECMQECVSEFISFITSE---ASE
KCQQEKRKTVNGEDILFAMTSLGFENYAEALKIYLSKYRE--------------------
------------TQSARGENQG------------------------RPPSS--YS-----
-------AAGRPG-----------------------------------------------
------------------------------------------------------------
---------------TA-ASGGFPDAANNA-SI----------LNP---ALDPSEQDT-A
AYGYPPM---PHNGAGGESY----------------------------------------
------------------------------------------------------------
-----------------------------------------
>XP_040703938_Aspergillus_sydowii
-------------------------MSSASPSKEPEVEQDPPSGEEQEQMDKDQ------
----------------------------------DPQAQGQGEFEVKEQDR----WLPI-
-----AN-----------------------------------------------------
-----------------VARIMKLALPENAKIAKEAKECMQECVSEFISFITSE---ASE
KCQQEKRKTVNGEDILFAMTSLGFENYAEALKIYLSKYRE--------------------
------------TQSARGEHQN------------------------RPPSS-GYAGGGPV
GGAGAGSAAGRPG-----------------------------------------------
------------------------------------------------------------
------------------AAGAFPDATDSAGNI----------MNQ---GLDPSEQDA-S
AYGYPPMVGQGHNGAGGESY----------------------------------------
------------------------------------------------------------
-----------------------------------------
>XP_001213005_Aspergillus_terreus
-------------------------MSSTSPSKEPEVEPEAQSGEEHEQMEKEQD-----
------------------------------------QTQGQGEFEVKEQDR----WLPI-
-----AN-----------------------------------------------------
-----------------VARIMKLALPENAKIAKEAKECMQECVSEFISFITSEAVIASE
KCQQEKRKTVNGEDILFAMTSLGFENYAEALKIYLSKYRE--------------------
------------TQSARGE-QN------------------------RPTSS-GYTSGGPV
GGVGS--AAARP------------------------------------------------
------------------------------------------------------------
-------------------AGSF-DAADPTNNM----------IPP---TLDPSEQDP-S
AYGYSTMVGQPHNGTGGESY----------------------------------------
------------------------------------------------------------
-----------------------------------------
>XP_022487362_Penicillium_arizonense
-------------------------MSSTSPSKEPELDTEVQSGEEQEHMDKDHH-----
----------------------------------DPSGH-QGEFEVKEQDR----WLPI-
-----AN-----------------------------------------------------
-----------------VARIMKLALPENAKIAKEAKECMQECVSEFISFITSE---ASE
KCQQEKRKTVNGEDILFAMTSLGFENYAEALKIYLSKYRE--------------------
------------TQSARGENQ-------------------------RPPSA-GYGAGGPV
GGS---------------------------------------------------------
------------------------------------------------------------
----------------ARPTG-FPDA-EAGNPL----------LNP---NLDPSEQDA-A
AYGYPAMVGQSHNGAGGDSY----------------------------------------
------------------------------------------------------------
-----------------------------------------
>XP_014537312_Penicillium_digitatum
--------------------------MSTSLLRDAELDPEAHSGEDQDHMDKDHH-----
----------------------------------DVQGH-PSEFEVKEQDR----WLPI-
-----AN-----------------------------------------------------
-----------------VARIMKLALPENAKIAKEAKECMQECVSEFISFITSE---ASE
KCQQEKRKTVNGEDILFAMTSLGFENYAEALKIYLSKYREVEAPEIPGPTLGPFSRTEPR
AVVGSERLTSSQTQSARGDNQ-------------------------RPPSA-DYGAGGPV
GGP------GEPG-----------------------------------------------
------------------------------------------------------------
---------------PARPIG-FSNA-EGANHL----------LNA---NLDQSGQDA-S
AYSYSSMVGQPHTGAGGESY----------------------------------------
------------------------------------------------------------
-----------------------------------------
>XP_016594538_Penicillium_expansum
--------------------------MSNSPSKDAELDPEAQSGEDQDHMDKDHH-----
----------------------------------DVQGH-PGEFEVKEQDR----WLPI-
-----AN-----------------------------------------------------
-----------------VARIMKLALPENAKIAKEAKECMQECVSEFISFITSE---ASE
KCQQEKRKTVNGEDILFAMTSLGFENYAEALKIYLSKYRE--------------------
------------TQSARGDNQ-------------------------RPPSA-GYGTGGPV
GGP------GGPG-----------------------------------------------
------------------------------------------------------------
---------------PARPTG-FPDA-EGANPM----------LNP---NLDQSEQDA-S
AYGYSSMVGQPHNGAGGESY----------------------------------------
------------------------------------------------------------
-----------------------------------------
>XP_040652192_Penicillium_griseofulvum
--------------------------MSNSPPKDPELDPEAQSGEEE-HMDKDRH-----
----------------------------------DVQGH-QGEFEVKEQDR----WLPI-
-----AN-----------------------------------------------------
-----------------VARIMKLALPENAKIAKEAKECMQECVSEFISFITSE---ASE
KCQQEKRKTVNGEDILFAMTSLGFENYAEALKIYLSKYRE--------------------
------------TQSARGDNQ-------------------------RPPSA-GYGAGGPV
GAP------GGPG-----------------------------------------------
------------------------------------------------------------
---------------PARPTG-FPDA-EGANPM----------MNP---NLDTSEQDA-S
TYGYPSMVGQPHNGAGGESY----------------------------------------
------------------------------------------------------------
-----------------------------------------
>XP_038930812_Penicillium_roqueforti
-------------------------MSSVSPSKEHDLDPEAQSGEEQDHMDKDHH-----
----------------------------------DAQGH-QGEFEVKEQDR----WLPI-
-----AN-----------------------------------------------------
-----------------VARIMKLALPDNAKIAKEAKECMQECVSEYISFITSE---ASE
KCQQEKRKTVNGEDILFAMTSLGFENYAEALKIYLSKYRE--------------------
------------TQSARGDNQ-------------------------RPPSA-GYGAGGPV
GGP----AGGGPG-----------------------------------------------
------------------------------------------------------------
---------------LARPTG-FPNP-EGTNPM----------SNL---SLDPSEQDA-S
AYGYPPIVGQPHNGAGGESY----------------------------------------
------------------------------------------------------------
-----------------------------------------
>XP_002560157_Penicillium_rubens
-------------------------MSSVSPSKEHELDPEAQSGEEQDHLDKDHH-----
----------------------------------DAQGH-QGEFEVKEQDR----WLPI-
-----AN-----------------------------------------------------
-----------------VARIMKLALPDNAKIAKEAKECMQECVSEYISFITSE---ASE
KCQQEKRKTVNGEDILFAMTSLGFENYAEALKIYLSKYRE--------------------
------------TQSARGDNQ-------------------------RPPSA-GYGAGGPV
GGS----SGAGPG-----------------------------------------------
------------------------------------------------------------
---------------LARPTG-FPNA-EGTNPM----------SNL---NLDPSEQDA-S
AYGYPPIVGQPHNGAGGESY----------------------------------------
------------------------------------------------------------
-----------------------------------------
>XP_040817205_Penicillium_solitum
--------------------------MSNSPSKDAELDPEAQSGEEQDHMDKDHH-----
----------------------------------DVQGH-PGEFEVKEQDR----WLPI-
-----AN-----------------------------------------------------
-----------------VARIMKLALPENAKIAKEAKECMQECVSEFISFITSE---ASE
KCQQEKRKTVNGEDILFAMTSLGFENYAEALKIYLSKYRE--------------------
------------TQSARGDNQ-------------------------RPPSA-GYGAGGPV
GGP------GGPG-----------------------------------------------
------------------------------------------------------------
---------------PARPTG-FPDA-EGANPM----------LNP---NLDHSEQDA-S
GYGYPSMVGQPQNNAGGESY----------------------------------------
------------------------------------------------------------
-----------------------------------------
>XP_022582217_Penicilliopsis_zonata
-------------------------MSSTSPSKEPEMEPEAQSGEDQEHMDKDQH-----
----------------------------------DPQAQGQGEFEVKEQDR----WLPI-
-----AN-----------------------------------------------------
-----------------VARIMKMALPENAKIAKEAKECMQECVSEFISFITSE---ASE
KCQQEKRKTVNGEDILFAMTSLGFENYAEALKIYLSKYRE--------------------
------------TQSARGDNQN------------------------RPTSS-GYASGGPV
GGPSAAGRAG--------------------------------------------------
------------------------------------------------------------
----------------PSAAG-YPDAADN-NNI----------LNP---ALDPSEQDP-S
AYGYPPMVGQGHNGAGGESY----------------------------------------
------------------------------------------------------------
-----------------------------------------
>XP_016618793_Cladophialophora_bantiana
--------------------------MSASPPKEPDVEQNAQSGEEQDHMDREQE-----
----------------------------------GAQGAGL-EFEVKEQDR----WLPI-
-----AN-----------------------------------------------------
-----------------VARIMKTALPDNAKIAKEAKECMQECVSEFISFITSE---ASE
KCQQEKRKTVNGEDILFAMTSLGFENYAEALKIYLSKYRE--------------------
------------TQSTRGENQN------------------------RPTSSGGYGGGVGA
GN-----VQGNAT-----------------------------------------------
------------------------------------------------------------
---------------T-GPPGYPGGQADNAAEL----------LNQ-GHGINANEHDATG
PYGYPSAVSAGHNGITGDNF----------------------------------------
------------------------------------------------------------
-----------------------------------------
>XP_008725326_Cladophialophora_carrionii
--------------------------MSASPPKEPDVEQNAQSGEEQEHMDRDQE-----
----------------------------------GTQGTGL-DFEVKEQDR----WLPI-
-----AN-----------------------------------------------------
-----------------VARIMKTALPDNAKIAKEAKECMQECVSEFISFITSE---ASE
KCQQEKRKTVNGEDILFAMTSLGFENYAEALKIYLSKYRE--------------------
------------TQSTRGENQN------------------------RPTSSGGYAGG---
GN-----AQGNAA-----------------------------------------------
------------------------------------------------------------
---------------A-GG-GYPGGQPDNASEL----------LSQ-SHGLNASDHDATG
SYGYPSAVPTGHNGITGDNF----------------------------------------
------------------------------------------------------------
-----------------------------------------
>XP_016243521_Cladophialophora_immunda
--------------------------MSASPPKEPDVEQNAHSGEEQEHMDREQE-----
----------------------------------GAQGAGL-DFEVKEQDR----WLPI-
-----AN-----------------------------------------------------
-----------------VARIMKTALPDNAKIAKEAKECMQECVSEFISFITSE---ASE
KCQQEKRKTVNGEDILFAMTSLGFENYAEALKIYLSKYRE--------------------
------------TQSTRGENQN------------------------RPTSSGGYGGGIGP
GN-----VQGNAA-----------------------------------------------
------------------------------------------------------------
---------------A-GPPGYPGGQSDNATEL----------LNQ-GHGMNANDHDATG
PYGYPSAVSTGHNGVAGDNF----------------------------------------
------------------------------------------------------------
-----------------------------------------
>XP_007741382_Cladophialophora_psammophila
--------------------------MSASPPKEPDVEQNAQSGEEQDHMDREQE-----
----------------------------------GAQGAGL-DFEVKEQDR----WLPI-
-----AN-----------------------------------------------------
-----------------VARIMKTALPDNAKIAKEAKECMQECVSEFISFITSE---ASE
KCQQEKRKTVNGEDILFAMTSLGFENYAEALKIYLSKYRE--------------------
------------TQSTRGENQN------------------------RPTSSGGYGGGVGA
GN-----VQGNAA-----------------------------------------------
------------------------------------------------------------
---------------T-GPPGYPGGQADNATEL----------LNQ-GHGINTNDHDATG
PYGYPSAVSAGHNGITGDNF----------------------------------------
------------------------------------------------------------
-----------------------------------------
>XP_018696823_Fonsecaea_erecta
--------------------------MSASPPKEPDVEQNAHSGEEQDHMDREQE-----
----------------------------------GAQGAGL-DFEVKEQDR----WLPI-
-----AN-----------------------------------------------------
-----------------VARIMKTALPDNAKIAKEAKECMQECVSEFISFITSE---ASE
KCQQEKRKTVNGEDILFAMTSLGFENYAEALKIYLSKYRE--------------------
------------TQSTRGENQN------------------------RPTSSGGYGGGI-P
GN-----VPGNAA-----------------------------------------------
------------------------------------------------------------
---------------P-GASGYPGGQTDNATEL----------LNQ-GHGMNANDHDAPA
PYVYPGAVSTGHNGIAGDNY----------------------------------------
------------------------------------------------------------
-----------------------------------------
>XP_022512357_Fonsecaea_monophora
--------------------------MSASPPKEPDVEQNAHSGEEQDHMDREQE-----
----------------------------------GAQGAGL-DFEVKEQDR----WLPI-
-----ANALTGAASGPLRERCQRLTRHNKIPKMPSSSSEHERKPLSSSSKHHGGRSTSSS
SSSMSAMSDANIRNFAPVARIMKTALPDNAKIAKEAKECMQECVSEFISFITSE---ASE
KCQQEKRKTVNGEDILFAMTSLGFENYAEALKIYLSKYRE--------------------
------------TQSTRGENQN------------------------RPTSSGGYGGGVGP
GN-----VQGNAA-----------------------------------------------
------------------------------------------------------------
---------------T-GPPGYPGGQPDNATEL----------LNQ-GHGMNANDHDATG
PYGYPSAVSSGHNGIASDNF----------------------------------------
------------------------------------------------------------
-----------------------------------------
>XP_016637483_Fonsecaea_multimorphosa
--------------------------MSDSPPKEPDVEQNAHSGEEQDPMDREQE-----
----------------------------------GAQGAGL-DFEVKEQDR----WLPI-
-----AN-----------------------------------------------------
-----------------VARIMKTALPDNAKIAKEAKECMQECVSEFISFITSE---ASE
KCQQEKRKTVNGEDILFAMTSLGFENYAEALKIYLSKYRE--------------------
------------TQSTRGENQN------------------------RPTSSGGYGGGVGA
GN-----VQSNAS-----------------------------------------------
------------------------------------------------------------
---------------A-APPGYPGGQPDNATEL----------LNQ-GHGMNANDHDATG
PYGYPSAVSAGHNGIAGDNF----------------------------------------
------------------------------------------------------------
-----------------------------------------
>XP_022496244_Fonsecaea_nubica
--------------------------MSASPPKEPDVEQNAHSGEEQDHMDREQE-----
----------------------------------GAQGAGL-DFEVKEQDR----WLPI-
-----ANALTGAASGPLRERCQRLTRHNKIPNMPSSSSEHERKPLSSSSKHHGGRSTSSS
SSSMSAMSDANIRNFAPVARIMKTALPDNAKIAKEAKECMQECVSEFISFITSE---ASE
KCQQEKRKTVNGEDILFAMTSLGFENYAEALKIYLSKYRE--------------------
------------TQSTRGENQN------------------------RPTSSGGYGGGVGP
GN-----VQGNAA-----------------------------------------------
------------------------------------------------------------
---------------T-GPPGYPGGQPDNATEL----------LNQ-GHGMNANDHDATG
PYGYPSAVSSGHNGIASDNF----------------------------------------
------------------------------------------------------------
-----------------------------------------
>XP_013287468_Fonsecaea_pedrosoi
--------------------------MSASPPKEPDVEQNAHSGEEQDHMDREQE-----
----------------------------------GAQGAGL-DFEVKEQDR----WLPI-
-----AN-----------------------------------------------------
-----------------VARIMKTALPDNAKIAKEAKECMQECVSEFISFITSE---ASE
KCQQEKRKTVNGEDILFAMTSLGFENYAEALKIYLSKYRE--------------------
------------TQSTRGENQN------------------------RPTSSGGYGGGVGP
GN-----VQGNAA-----------------------------------------------
------------------------------------------------------------
---------------T-GPPGYPGGQPDNATEL----------LNQ-GHGMNANDHDAAG
PYGYPSAVSSGHNGITSDNF----------------------------------------
------------------------------------------------------------
-----------------------------------------
>XP_007759524_Cladophialophora_yegresii
--------------------------MSASPPKEPDVEQNAQSGEEQEHMDRDQE-----
----------------------------------GTQGTGL-DFEVKEQDR----WLPI-
-----AN-----------------------------------------------------
-----------------VARIMKTALPDNAKIAKEAKECMQECVSEFISFITSE---ASE
KCQQEKRKTVNGEDILFAMTSLGFENYAEALKIYLSKYRE--------------------
------------TQSTRGENQN------------------------RPTSSGGYAGG---
GN-----AQGNTA-----------------------------------------------
------------------------------------------------------------
---------------A-GG-GYPGGQPDNATEL----------LSQ-GHGLNANDHDATG
SYGYPSAVPTGHNGITGDNF----------------------------------------
------------------------------------------------------------
-----------------------------------------
>XP_016237220_Exophiala_spinifera
--------------------------MSTSPPKEPDVEQSAQSGEEQDHMDREQE-----
----------------------------------GQAGTGLGEFEVKEQDR----WLPI-
-----AN-----------------------------------------------------
-----------------VARIMKQALPDNAKIAKEAKECMQECVSEFISFITSE---ASE
KCQQEKRKTVNGEDILFAMTSLGFENYAEALKIYLSKYRE--------------------
------------TQSTRGENQA------------------------RPTSSGGYGGPV-G
GSGG---VQGSAS-----------------------------------------------
------------------------------------------------------------
---------------ASGAAGFT-GQAENAGEL----------LNP-THGLNSTEHDATN
AYGYPSAVSTGHNGISNDNF----------------------------------------
------------------------------------------------------------
-----------------------------------------
>XP_016267872_Exophiala_oligosperma
--------------------------MSTSPPKEPDVEQSAQSGEEQDHMDREQE-----
----------------------------------GQAGTGLGDFEVKEQDR----WLPI-
-----AN-----------------------------------------------------
-----------------VARIMKQALPDNAKIAKEAKECMQECVSEFISFITSE---ASE
KCQQEKRKTVNGEDILFAMTSLGFENYAEALKIYLSKYRE--------------------
------------TQSTRGENQA------------------------RPTSS-GYGGPVGG
GSGGGGSVQGSAS-----------------------------------------------
------------------------------------------------------------
---------------ASGAAGFT-GQAENASEL----------LNP-THGLNSNENEATN
AYGYPSAVSTGHNGISNDNF----------------------------------------
------------------------------------------------------------
-----------------------------------------
>XP_013316595_Exophiala_xenobiotica
--------------------------MSTSPPKEPDVEQSAQSGEEQDHMDREQE-----
----------------------------------GQAGTGLGEFEVKEQDR----WLPI-
-----AN-----------------------------------------------------
-----------------VARIMKQALPDNAKIAKEAKECMQECVSEFISFITSE---ASE
KCQQEKRKTVNGEDILFAMTSLGFENYAEALKIYLSKYRE--------------------
------------TQSTRGENQN------------------------RPTSS-GYGGPV-G
GGG-----QSNAA-----------------------------------------------
------------------------------------------------------------
---------------GGPAAGYA-GQPEHATDL----------LNQ-SHGLNASEHDATS
AYGYPGAVPTGHNGISNDNF----------------------------------------
------------------------------------------------------------
-----------------------------------------
>XP_007724160_Capronia_coronata
--------------------------MSTSPPKEPDVEQSAQSGEEQDHMDREQE-----
----------------------------------GAQGTGAGDFEVKEQDR----WLPI-
-----AN-----------------------------------------------------
-----------------VARIMKTALPENAKIAKEAKECMQECVSEFISFITSE---ASE
KCQQEKRKTVNGEDILFAMTSLGFENYAEALKIYLSKYRE--------------------
------------TQSTRGENQN------------------------RPTSS-GYGGPV-G
GSS----VPGGPT-----------------------------------------------
------------------------------------------------------------
---------------T-SGSGY--GQSENPNDL----------LSQ-GHGMNATGHDASN
AYGYPDAVPTGHNGISNDTF----------------------------------------
------------------------------------------------------------
-----------------------------------------
>XP_007732224_Capronia_epimyces
--------------------------MSTSPPKDPDVEQSAQSGEEQDHMDREQE-----
----------------------------------GAQGIGAGEFEVKEQDR----WLPI-
-----AN-----------------------------------------------------
-----------------VARIMKTALPENAKIAKEAKECMQECVSEFISFITSE---ASE
KCQQEKRKTVNGEDILFAMTSLGFENYAEALKIYLSKYRE--------------------
------------TQSTRGENQN------------------------RPPSS-GYGGPVGG
PS-----VHGNPT-----------------------------------------------
------------------------------------------------------------
---------------TGGAPTY--AQSESA-DL----------LNQTAQGINAPSHD--N
AYGYSDTVPSGHNGISNDAF----------------------------------------
------------------------------------------------------------
-----------------------------------------
>XP_009154447_Exophiala_dermatitidis
--------------------------MSASPPKEPDVEQSAQSGEE-DHSMEQQE-----
----------------------------------RAEGTGAGEFEVKEQDR----WLPI-
-----AN-----------------------------------------------------
-----------------VARIMKTALPENAKIAKEAKECMQECVSEFISFITSE---ASE
KCQQEKRKTVNGEDILFAMTSLGFENYAEALKIYLSKYRE--------------------
------------TQSTRGENQN------------------------RPTSS-GYGGPV-G
GSS----VPGNTA-----------------------------------------------
------------------------------------------------------------
---------------TGSASGY--GQSENSNDL----------LNQ-GHGLNATGHDTTN
AYGYPDAVPTGHNGISNDNF----------------------------------------
------------------------------------------------------------
-----------------------------------------
>XP_013261630_Exophiala_aquamarina
--------------------------MSTSPPKEPDVEQSAQSAEEQDHMDREPE-----
----------------------------------GAQGT-LGEFEVKEQDR----WLPI-
-----AN-----------------------------------------------------
-----------------VARIMKTALPENAKIAKEAKECMQECVSEFISFITSE---ASE
KCQQEKRKTVNGEDILFAMTSLGFENYAEALKIYLSKYRE--------------------
------------TQSTRGENQN------------------------RPTSS-GYGGPVGG
GGG----VQGNPS-----------------------------------------------
------------------------------------------------------------
---------------AGGASGYGSGQSETANDL----------LSQ-GHGLNPNDHDATN
AYAYPSAVPTGHNGISSDNF----------------------------------------
------------------------------------------------------------
-----------------------------------------
>XP_016221467_Exophiala_mesophila
--------------------------MSPSPPKEPDVEQSAQSGEEQEQMDRDAE-----
----------------------------------GAPGTGIGEFEVKEQDR----WLPI-
-----AN-----------------------------------------------------
-----------------VARIMKTALPENAKIAKEAKECMQECVSEFISFITSE---ASE
KCQQEKRKTVNGEDILFAMTSLGFENYAEALKIYLSKYRE--------------------
------------V-----------------------------------------------
------------------------------------------------------------
------------------------------------------------------------
------------------------------------------------------SLDLSP
SPPLPSPLSSRRGSLF--------------------------------------------
------------------------------------------------------------
-----------------------------------------
>XP_013268942_Rhinocladiella_mackenziei
--------------------------MSTSPPKEPDVEQSAQSGEEQDHMDREQE-----
----------------------------------GAQGTGLGEFEVKEQDR----WLPI-
-----AN-----------------------------------------------------
-----------------VARIMKTALPENAKIAKEAKECMQECVSEFISFITSE---ASE
KCQQEKRKTVNGEDILFAMTSLGFENYAEALKIYLSKYRE--------------------
------------TQSTRGENQN------------------------RPASS-GYGGPV-G
GSN----VQANAP-----------------------------------------------
------------------------------------------------------------
---------------TGTAPGYSTGQSENANEL----------LNQ-SHAMNANEHDATS
AYGYPSAVPTGHNGISNDNF----------------------------------------
------------------------------------------------------------
-----------------------------------------
>XP_017996161_Phialophora_attinorum
------------------------------------------------------------
------------------------------------------------------------
------------------------------------------------------------
-----------------------MALPENAKIAKEAKECMQECVSEFISFITSE---ASE
KCQQEKRKTVNGEDILFAMTSLGFENYAEALKIYLSKYRE--------------------
------------TQSTRGENQG------------------------RPTSSGGYPAGVAG
SN----------------------------------------------------------
------------------------------------------------------------
-----------------AASG---GQSENANSL----------LSP-------TEHDGNA
AYGYPSDVTAGHNGIGGDSY----------------------------------------
------------------------------------------------------------
-----------------------------------------
>NP_593639_Schizosaccharomyces_pombe
------------------------------------------------------------
------------------------------------MSADGLDYT-----N----LLPI-
-----AN-----------------------------------------------------
-----------------VARIMKSALPENAKISKEAKDCVQDCVSEFISFVTGE---ASE
QCTQEKRKTITGEDVLLALNTLGFENYAEVLKISLTKYRE--------------------
-------------QQARSASMK------------------------ETKQS---------
-------RSEEPQ-----------------------------------------------
------------------------------------------------------------
------------------------------------------------------------
------------------------------------------------------------
------------------------------------------------------------
-----------------------------------------
```
