## Supplementary material for "Coding Sequence Insertions in Fungal Genomes are Intrinsically Disordered and can Impart Functionally-Important Properties on the Host Protein": MAFFT_MSAs: XP_019330908.1_blasthits_MAFFT.txt

```
>XP_019330908_Candida_albicans
-----------------------------MREISLGRYIFERLYQLNVHTVFGVPGDFNL
SLLDKIYETENEHGGGS---FIWAGNCNELNAAYSADGYSRVNSGKIGALVTTFGVGELS
ALNGIAG---SYAEHVGIVHIVGVPSNEAQKKQMLLHHTL-GNGDFTVFHRMSTNICETT
AFLDDLATACNEIDRCLRTAYTMQRPVYIALPSNMVDMKVPQAMLEKSIDLSLEPNNIQS
---QNEVIDRILGMVSKASNPIVLVDACASRHDCKKEVKQLVETTQFPVYVTPMGKGMID
EGGIGGEDLA-DASAFKNLASNLSSGTSVASRYGGVYIGSLSKPEVKEGIENSDLIFSCG
ALLSDFNTGSFSYSIGTKNVIEFHSDHAKIKSAIYSGIKMKELMQALNKKISSVL-TNYV
PKS---VPKVKLVNA--PTELSAPLTQAWFWTRVSSWFKEEDIIITESGTAAHGILEARF
PNNVVGISQILWGSIGYSVGATLGASVA---AKE-----VDPKKRVILFVGDGSLQLTMQ
EVSTMIKNG-VHPYIFVVNNAGYTIEKLIHGLNAKYNNIQP-WNHSQILSLFNA--K---
DSQSAKI-----STVGEADDLFRNKYFGVNS-----------------KIRLIELMFSSL
DAPKALVQQAKAAADVNRGTTD---------
>XP_002419839_Candida_dubliniensis
-----------------------------MGEISLGRYIFERLYQLNVHTVFGVPGDFNL
SLLDKIYETENEHGGGS---FIWAGNCNELNAAYSADGYSRVNRGKIGALVTTFGVGELS
ALNGVAG---SYAEHVGIVHIVGVPSNEAQKKQMLLHHTL-GNGDFTVFHKMSMNICETT
AFLDDLATACNEIDRCLRTAYTMQRPVYIAVPSNMVDMKVPQAMLDKSIDLSLEPNNVQS
---QNEVIDRILGMVSKASNPIVLVDACASRHDCKKEVKQLVEVTQFPVYVTPMGKGMID
EGGIGGEDLA-DASAFKNLAADLSSGTSVASRYGGVYIGSLSKPEVKEGVENSDLILSCG
ALLSDFNTGSFSYSIGTKNVVEFHSDHAKIRSAIYPGIKMKELMQALNKKISSVL-INYV
PKS---VPRVKLVNT--PTEVSAPLTQAWFWTRVSSWFKEEDIIITESGTAAHGILEARF
PNNVVGISQILWGSIGYSVGATLGASVA---AKE-----VDPKKRVILFVGDGSLQLTMQ
EISTMIKNG-VNPYIFVVNNCGYTIEKLIHGLNAKYNNIQP-WNHLQILSLFNA--K---
DNQSVKI-----STVGEADDLFRSKDFGVNN-----------------KIRLIELMFSPL
DAPKALVQQAKAAADVNRGNVL---------
>XP_002545451_Candida_tropicalis
------------------------------------------------------------
------------------------------------------------------------
---------------------------------MILHHTL-GNGDFTVFHKMSESICQTT
AFLNDISTACDEIDRCLKVAYTNQRPVYIAIPSNMVDMKVTSTRLEKPIDLSVVPNDEAS
---QKEVIDRVLTMISKAKSPVILVDACASRHNCKDEVQQLVEITQFPVFVTPMGKGTID
EGGIGGEDIT-DPGIFTKLDTKLSSGSNVASRYGGVYIGSLSKPEVKNTVENADLVLSCG
ALLSDFNTGSFSYSLGTKNIVEFHSDHTKVRRAIYPGTKMKEAMQALNSKVSSVIRKNYT
VQE---VPKLKLANT--PAPSGTPLTQIWFWTRVSSWFKESDVIITETGTAAHGILETRF
PNNVVGISQILWGSIGFSVGAALGASMA---AKE-----MSSNKRVILFVGDGSLQLTIQ
EISTMIKNK-VNPYIFVLNNGGYTIEKLIHGIDAQYNNIQP-WNHLQILPLFGA--T---
NYQAERI-----TTVGETNELFDDPSFATND-----------------KIRLIEVMFNPL
DAPIALVKQAHFAAEVNKGK-----------
>XP_003867277_Candida_orthopsilosis
-----------------------------MSEITLGRYLFERLHQLKVDTIFGVPGDFNL
SLLDKIYEID------G---MRWAGNANELNAGYAADGYSRVKG--MGAIVSTFGVGELS
LTNAIAG---SFAEHCAILNVVGVPSVNAQAKQLLLHHTL-GNGDFTVFHRMFKNISHSS
AFISDINSAPNEIDRCIRDAYVYQRPVYVGLPSNLVDLMVPSSLLETPIDLSLKPNDSDA
---QEEVIETVERLIKEAKNPVILVDACASRHSCKPEVAKLVDATQFPVFTTPMGKSGIN
ES---------------------------HPRFGGVYVGSLSRPDVKEAVESADLILSIG
ALLSDFNTGSFSYAYKTKNVVEFHSDYTKIRQATFPGVQMKEALQKLLQTVASSINPSYT
PSP---VPQQKLINS--PAPPSTPLTQEYLWTKVSSWFREGDIIVTETGTSAFGIVQSRF
PNNTIGISQVLWGSIGYTVGATCGAAMA---GQE-----IDPNRRVILFVGDGSLQLTVQ
EISTMCRWNCNNTYLFVLNNDGYTIERLIHGENATYNDIQP-WNNLQLLPLFNA--K---
DYETKKI-----STVGELNDLFSDKAFAKPD-----------------KIRMVEVMLARM
DAPANLVAQAKLSEKTNAESNL---------
>XP_001523167_Lodderomyces_elongisporus
-----------------------------MSEITLGRYFFERLHQLKVDTIFGLPGDFNL
SLLDKVYEID------G---MRWAGNANELNAGYAADGYARIKG--IAAVVSTFGVGELS
LTNAIAG---SFAEHCAILNIVGLPSVNAQAKQLLLHHTL-GNGDFTVFHRMFKNISQTS
AFIADINTAPQEIDRCIRDAYIYQRPVYVGLPSNLVDLMVPASLLETPLDLSLKPNDPDA
---QDEVIETVERIIKDAKNPVILVDACASRHNCKGEVAQLVDATQFPVFTTPMGKSGVN
ES---------------------------HPRFGGVYVGSLSRPDVKEAVESADLILSIG
ALLSDFNTGSFSYAYKTKNVVEFHSDYTKIRQATFPGVQMKEALNKLLKTVKSAVNPSYV
PSP---VPQQKLINS--PAEPETPLTQEYLWTKVSSWFKEGDIIITETGTSAFGIVQSRF
PNNTIGISQVLWGSIGYTVGATLGAAMA---AQE-----IDPKKRVILFVGDGSLQLTVQ
EISTLCKWECNNTYLYVLNNDGYTIERLIHGQNASYNDIQP-WNNLQLLPLFNA--K---
DYECIRV-----ATVGELNDLFDKKDFSISD-----------------KIRMIEVMLARM
DAPANLVAQAKLSEMTNAQS-----------
>XP_007372837_Spathaspora_passalidarum
-----------------------------MSEISLGRYLFERLYQLEVQTIFGLPGDFNL
SLLDKIYEVEDVHGKGS---FRWAGNANELNAAYAADGYARLKR--ISCLVTTFGVGELS
ALNGVAG---AYAEHIGLIHVVGVPSISSQSKQLLLHHTL-GNGDFTVFHRMSTNISQTT
AFISDLATAPKEIDRVIRTAYTLQRPVYLGLPANMVDLTVPASLLDTPIDLSLEPNDSEA
---QEEVIETILTLVRRAENPIILVDACAARHDCKPEVKQLVELTQFPVFVTPMGKGTVD
EGGVSGDLLSDDPQLISKITAKLAQGKTVASRFGGVYIGTLSKPEVKEAVEQADLIISAG
ALLSDFNTGSFSYSYGTKNVIEFHSDHTKIRQAIFPGVKMKELLQQVISRIGPVVK-GYK
PKP---VPKIKMINT--PAPKTASLTQEWLWTKVSSWFQEGDVIISETGTSAFGIPQTRF
PNDVVGISQVLWGSIGYSVGATLGAVMA---AQE-----INPDKRVILFVGDGSLQLTVQ
EISTMIRHG-TTPYLFVLNNDGYTIERLIHGENAGYNDIQP-WKNLELLNLFNA--K---
DYESIRI-----STIGEAEAIFSDKKFAKNS-----------------KIRLIEVMLPRM
DAPQNLVRQAEITAKTNEG------------
>XP_043047901_Scheffersomyces_spartinae
-----------------------------MSEITLGKYLFERLHQMEVYTIFGLPGDFNL
SLLDKIYEVP------G---MRWAGNANELNAAYAADGYARVKR--LSCLVTTFGVGELS
ALNGIAG---SFAEHIGVLHVVGVPSISSQEKNLLLHHTL-GNGDFTVYHRMSQQISGTT
AFISDIHSAPAEIDRCIRECYITQRPVYLGLPANLVDLNVPASLLDTPINLALKANPAEA
---QEEVLDLTVKMIKDAKNPIILVDACAGRHDCKNEVKELVEITQFPVFTTPMGKGTVD
EGGVDGSLLADDPDLIKKVAAKLKTGKNASSRFGGVYVGTLSDPAVKEFVENADLVISVG
ALLSDFNTGSFSYSYRTKNIIEFHSDHTKIRQATFPGVQMKEALQALIPLAKDAAS-NYV
VQE---VPKIKLVNT--PAVKDTPITQEWLWTRVSSWFREGDIVISETGTSAFGIVQSRF
PDNTLGISQVLYGSIGFTTGATLGAVMA---AQE-----IDPNKRVILFIGDGSLQLTVQ
EISTMVRNG-VKPYLFVLNNNGYTIERLIHGVNAGYNDIQP-WDNLALLPLFNA--R---
EYQTERV-----STVGEIEDLFNSKQFSTPD-----------------KIRMVEVMLPRM
DAPNNLVRQAEITAAINATQ-----------
>XP_001387569_Scheffersomyces_stipitis
-----------------------------MAEVSLGRYLFERLYQLQVQTIFGVPGDFNL
SLLDKIYEVEDAHGKNS---FRWAGNANELNASYAADGYSRVKR--LGCLVTTFGVGELS
ALNGIAG---SYAEHVGLLHVVGVPSISSQAKQLLLHHTL-GNGDFTVFHRMSNNISQTT
AFISDINSAPAEIDRCIREAYVKQRPVYIGLPANLVDLNVPASLLESPINLSLEKNDPEA
---QDEVIDSVLDLIKKSSNPIILVDACASRHDCKAEVTQLIEQTQFPVFVTPMGKGTVD
EGGVDGELLEDDPHLIAKVAARLSAGKNAASRFGGVYVGTLSKPEVKDAVESADLILSVG
ALLSDFNTGSFSYSYRTKNIVEFHSDYTKIRQATFPGVQMKEALQELNKKVSSAAS-HYE
VKP---VPKIKLANT--PATREVKLTQEWLWTRVSSWFREGDIIITETGTSSFGIVQSRF
PNNTIGISQVLWGSIGFSVGATLGAAMA---AQE-----LDPNKRTILFVGDGSLQLTVQ
EISTMIRWG-TTPYLFVLNNDGYTIERLIHGVNASYNDIQP-WQNLEILPTFSA--K---
NYDAVRI-----SNIGEAEDILKDKEFGKNS-----------------KIRLIEVMLPRL
DAPSNLAKQAAITAATNAEA-----------
>XP_020065610_Suhomyces_tanzawaensis
-----------------------------MSEITLGKYLFERLYQLKVQTIFGLPGDFNL
SLLDKIYEVEAAHGKGS---MRWAGNANELNASYAADGYSRVKG--LSCLVTTFGVGELS
ALNGIAG---SYAEHVGVLHVVGVPSTSSQNKQLLLHHTL-GNGDFTVYHRMSEQISETT
SFIRDIAAAPAEIDRCIREAWVKQRPVYVGLPANLVDLTVPASLLDTPIDLKLPQNDTEA
---QEEVIDTVVSLIQKASNPVILVDACASRHHCKKEVKELVEKTQFPVFTTPMGKGGID
EGGVDGELLENDPSLISKVAAKLNAGSNSASRFGGVYVGTLSKPEVREAVESADLILSVG
GLLSDFNTGSFSYSYKTRNIVEFHSDYTKIRQANFPGVQMKEALQGLNKVVQAAAS-HYK
PHP---VPKIKLANT--PVTHETKLTQEWLWTRVSSWFREGDIIITETGTSAFGIVQSRF
PNNTIGISQVLYGSIGYSVGAALGAVMA---AQE-----VDPKKRVILFVGDGSLQLTVQ
EISTMIRNG-TTPYIFVLNNDGYTIERLIHGENAGYNDIQP-WNNLALMTAFNA--K---
DFDAVRV-----STVGETEKLLKDPEFGKNS-----------------KIRMIEVMLPRM
DAPQNLVKQAEITSKTNSES-----------
>XP_020073743_Hyphopichia_burtonii
-----------------------------MAEITLGRYIFERLNQLKVQTIFGVPGDFNL
SLLDKVYEVE------G---MRWAGNANELNAAYAADGYSRLKG--LSCLVTTFGVGELS
AVNGIAG---SYAEHVGVLNLVGIPSISSQAKQLLLHHTL-GNGDFTVFHRMANNISQTT
AFISDINSAPAEIDRAIREAYIYQRPVYVGLPANLVDLNVPASLLQTPLDISLKPNDPDA
---QQEVIENVLELVSKAKNPIILVDACASRHDCKVEVEQLVDTTKFPVFTTPMGKSGIN
ES---------------------------HERFGGVYVGSLSEPEVKEFVESADLILSVG
ALLSDFNTGSFSYSYKTKNIVEFHSDYTKIRQATFPGVQMKEALQNLLLNIGQVTA-SYV
PGP---VPAPRRFNS--PAEANTLLSQEYLWNRVSTWFREGDIIITETGTSAFGIVQSRF
PNNTVGISQVLWGSIGFTVGATLGAVMA---AQE-----IDPKRRVILFVGDGSLQLTVQ
EISTMCKWE-TTPYLFILNNDGYTIERLIHGETATYNDIQP-WNNLKLLELFNA--K---
NPENYRV-----STVGELETLFSNKNFNENT-----------------NIRAIEVMLPRM
DAPINLVKQAQLSEKTNAEN-----------
>XP_015469644_Debaryomyces_fabryi
-----------------------------MSDIALGKYLFERLKQVEVSTIFGLPGDFNL
TLLDKIYEVD------G---MRWAGNANELNAAYAADGYSRVKG--LACLVTTFGVGELS
AVNGVAG---AYAEHVGLLHVVGVPSISSQANQLLLHHTL-GNGDFTVFHRMSKNISHTT
AFLSDIQSAPAEIDRCIRDAYVYQRPVYLGIPANLVELTVSSSLLEKPLDLSLKPNDAEA
---EEEVVDSILKLIEESKNPIILVDACASRHNCKQETKELVEITQFPVFTTPMGKGTID
EGGVGG-LLEDDPTSIEKIQKKLDHGSSVSSRFGGVYVGNLSHPEVKEAVENADLILSIG
SLLSDFNTGSFSYSYKTKNIVEFHSDYTKIRQATFPGVQMKEALQHLLKKVGKAAS-HYK
PQP---VPKVKLVNT--PASRDSKLTQEWLWTRVSSWFREGDIIITETGTSAFGIVQSRF
PNNTTGISQVLWGSIGFTVGATLGAVMA---AEE-----IDPSKRVILFIGDGSLQLTAQ
EISTMIKWK-TKPYLFVLNNDGYTIERLIHGENATYNDVQP-WKNLDLLPLFSA--E---
DYDAIRI-----STIGEAEDIFRDKEFKENT-----------------KIRMVEVMLPRM
DASTNLIKQAEYLAKTNAAN-----------
>XP_462338_Debaryomyces_hansenii
-----------------------------MSDITLGKYLFERLKQVEVSTIFGLPGDFNL
TLLDKIYEVE------G---MRWAGNANELNAAYAADGYSRIKG--LACLVTTFGVGELS
AVNGVAG---AYAEHVGLLHVVGVPSISSQANQLLLHHTL-GNGDFTVFHRMSKNISHTT
AFLSDSETAPAEIDRCIRDAYVYQRPVYLGIPANLVDVTVSSSLLEKPLDLSLKPNNAEA
---EEEAVELTLKLIEESKNPIILVDACASRHNCKQETKELVEITQFPVFTTPMGKGTID
EGGVGG-LLEDDPSSIEKVKKKLDYGNSVSSRFGGVYVGNLSHPEVKEAVENADLILSIG
SLLSDFNTGSFSYSYKTKNIVEFHSDYTKIRQATFPGVQMKEALQHLLKKVGQAAL-KYK
PQP---VPKVKLINT--PASRDSKLTQEWLWTRVSSWFKEGDIIITETGTSAFGIVQSRF
PNNTTGISQVLWGSIGFTVGATLGAVMA---AEE-----IDPAKRVILFIGDGSLQLTAQ
EISTMIKWN-TKPYLFVLNNDGYTIERLIHGENATYNDVQP-WKNLDLLPLFSA--E---
DYDAIRI-----STIGEAEDIFRDKEFEENT-----------------KIRMVEVMLPRM
DASTNLIKQAEYSAKTNAAN-----------
>XP_006687230_Yamadazyma_tenuis
-----------------------------MSEITLGRYLFERLKQLDVNTVFGLPGDFNL
SLLDKIYDVE------G---MRWAGNANELNAAYAADGYSRIKR--LGCLITTFGVGELS
ALNGVGG---AYAEHVGLIHVVGVPSISSQAKQLLLHHTL-GNGDFTVFHRMSNNISHTS
AFISDINSAPGELDRCIRDAYVYQRPVYIGLPANLVDLTVPASLLDTPIDLSLKPNDPEA
---EQEVIDHVLNLVSQAKNPVILVDACCSRHDCKQEARRLVEITQFPVYTTPMGKGTID
EGGISGELVDNDPNLIKKMSAKLNGEHSVASRFGGVYVGTLSTPQVKEAVESADLILSLG
ALLSDFNTGSFSYSYRTKNVIEFHSDYTKIRQATFPGVQMKECLNHLLRRIAEACT-NYV
PQP---VPKTKLVNT--PASRDSRLTQEWLWTRVSSWFKEGDIIITETGTSAFGIVQSKF
PNNTVGISQVLWGSIGFTVGATLGAVMA---AEE-----IDPNKRVILFVGDGSLQLTVQ
EISTMVKWN-TNPYLFVLNNDGYTIERLIHGENASYNDIQP-WDNLGLLPLFNA--K---
NYETVRV-----STIGEAEDLFTSKAFAKND-----------------KIRMVEVMLPRM
DASRNLVLQAQYSAQANAEN-----------
>XP_001485446_Meyerozyma_guilliermondii
-----------------------------MTEITLGRYLFERLSQLNVNSIFGVPGDFNL
SLLDKIYEVD------G---MRWAGNANELNAAYAADGYSRIKG--LSCLVTTFGVGELS
ALNGVAG---AYAEHVGLLHVVGIPSITSQAKQLLLHHTL-GNGDFTVFHRMSNNISQTT
AFISDINHAPKEIDRCIREAYVYQRPVYVGLPANLVDLKVPASLLDTPLDTSLKPNDPDA
---QEEVVDLVLKLISEAKDPIILVDACASRHNCRGEVEKLVDVTQFPVFTTPMGKSTIN
ES---------------------------HKRFGGVYVGTLSQPEVKEAVESADLVLSVG
ALLSDFNTGSFSYSYKTKNIVEFHSDYTKIRQATYPGVQMKEALRKLLESVAQALK-GYQ
PCP---VPNVKLLNT--PGPASTQLSQEWLWTKVSSWFREGDIIITETGTSAFGIVQSRF
PNQTVGISQVLWGSIGFTVGATLGAVMA---AQE-----IDPAKRVILFVGDGSLQLTVQ
EISTMVKWE-TTPYLFVLNNDGYTIERLIHGVNATYNDIQP-WNNLALLPLFNA--R---
NYETYQV-----STTGEIDKLFSDPDFATNS-----------------KIRMIEVMLPRM
DAPANLVAQATLSAQTNAEN-----------
>XP_018714679_Metschnikowia_bicuspidata
-----------------------------MSEITLGRYLFERLNQLKVQTIFGVPGDFNL
SLLDKVYEVD------G---LRWAGNANELNAAYAADGYSRVKG--LGVIVTTFGVGELS
ALNGIGG---AYAEHVGLLHVVGVPSISSQAKQLLLHHTL-GNGDFTVFHRMSNNISQTT
SFISDISSAPAEIDRCIREAYVHQRPVYLGLPANLVDLNVPASLLHTPIDLSLKPNDADA
---QAEVIETVLKLIELASNPVILVDACASRHSCKKEVEQLVRKTNFPVFTTPMGKSSVN
ES---------------------------DPRFGGVYVGSLSEPTVKEAVESADLVLSVG
AMLSDFNTGSFSYSYKTKNIIEFHSDYTKIRQATFPGVQMKEALAALLDVVANHVT-HYK
EVA---VPPAPKTEY--LD-GDSAISQEWLWSRVSSWFREGDIIITETGTSAFGIVQSRF
PNDTIGISQVLWGSIGFTVGATLGAVMA---AQE-----IDPKKRVILFVGDGSLQLTVQ
EISTMCKWE-TTPYLFVLNNDGYTIERLIHGETASYNDIQP-WQNLQLLPVFGA--K---
NYEAIRV-----STVDEINRLFSDAAFNENS-----------------KIRMVEVMLPRM
DAPISLVKQAEMSSKINSSN-----------
>XP_002616572_Clavispora_lusitaniae
-----------------------------MAEITLGRYLFERLNQLSVQTIFGLPGDFNL
SLLDKIYEVD------G---MRWAGNANELNAAYAADGYSRVKG--LACLVTTFGVGELS
ALNGVGG---AYAEHVGMLHVVGVPSISSQAKQLLLHHTL-GNGDFTVFHRMSNNISQTS
AFLSDIDSAPKEIDRCIREAYVNQRPVYVGLPANLVDLNVPASLLDTPIDLSLKANDPDA
---QAEVIETVLDLIDQAQNPVILVDACASRHSCKPEVASLIDATQYPVFTTPMGKSSVN
EA---------------------------HPRFGGVYVGSLSEPDVKEAVESADLILSVG
ALLSDFNTGSFSYSYKTKNIVEFHSDYTKIRQATFPGVQMKEALNALLKDIGPHVT-KYT
PAP---VPQRRIVPG--LP-DNSPISQEWLWARVSDWFREGDIIITETGTSAFGIVQSKF
PSNCIGISQVLWGSIGFTVGATLGAVMA---AQE-----VDPKKRVILFVGDGSLQLTVQ
EISTMVKWE-NTPYLFVLNNDGYTIERLIHGETASYNDIQP-WDNLALLPLFKA--K---
DYEAVRV-----STVGEVNSLFNDAAFNENS-----------------RIRMVEVMLPKM
DAPQNLVKQAEFSAQTNAEN-----------
>XP_025343925_Candida_haemuloni
-----------------------------MSEITLGRYLFERLNQLSVQTIFGLPGDFNL
NLLDKIYEVD------G---MRWAGNANELNAAYAADGYSRVKG--LACLVTTFGVGELS
ALNGVGG---AYAEHVGLLHVVGVPSISSQAKQLLLHHTL-GNGDFTVFHRMSNNISQTT
AFLSDINSAPGEIDRCIREAWVHQRPVYVGLPANLVDLTVPASLLDTPIDLSLKKNDPDA
---QGEVIETVLDLVDKAKNPVILVDACASRHSCREEVSRLVDSTNFPVFVTPMGKSAVN
ES---------------------------HPRFGGVYVGSLSEPEVKEAVESADLVLSIG
ALLSDFNTGHFSYSYKTKNIVEFHSDYTKIRQATFPGVQMKEALNELLAQIPSHVS-GYK
AAP---VPHRRAVES--PG-AKDAISQEWLWSRLSSWFREGDIVITETGTSAFGIVQSYF
PDKCIGISQVLWGSIGFTVGATLGAVMA---AQE-----IDPKKRVILFVGDGSLQLTVQ
EISTMVKWE-TTPYLFVLNNEGYTIERLIHGETATYNDIQP-WDNLGLLPLFKA--R---
NYETNRV-----STVGEIEGLFTDAAFNENS-----------------KIRMIEVMLPRM
DAPQNLVKQAEYSSKTNSEN-----------
>XP_024712086_Candida_pseudohaemulonis
-----------------------------MSEITLGRYLFERLNQLSVQTIFGLPGDFNL
SLLDKIYEVD------G---MRWAGNANELNAAYAADGYSRVKG--LACLVTTFGVGELS
ALNGVGG---AYAEHVGMLHVVGVPSISSQAKQLLLHHTL-GNGDFTVFHRMSNNISQTT
AFLSDINSAPGEIDRCIREAWVHQRPVYVGLPANLVDLTVPASLLDTPIDLSLKKNDPDA
---QEEVIETVLDLVDKAKNPIILVDACASRHSCREEVSRLVDSTNFPVFVTPMGKSAVN
ES---------------------------HPRFGGVYVGSLSEPDVKEAVESADLVLSIG
ALLSDFNTGHFSYSYKTKNIVEFHSDYTKIRQATFPGVQMKEALNQLLAQIPSHVA-GYK
AAP---VPQRRAIAT--PG-QKEAISQEWLWSRLSSWFREGDVVITETGTSAFGIVQSYF
PDKCIGISQVLWGSIGFTVGATLGAVMA---AQE-----IDPKKRVILFVGDGSLQLTVQ
EISTMVKWE-TTPYLFVLNNEGYTIERLIHGETATYNDIQP-WDNLGLLPLFKA--R---
DYETNRV-----TTVGEIEGLFTNPEFNENS-----------------KIRMIEVMLPRM
DAPQNLVKQAEYSSKTNSEN-----------
>XP_025336248_Candida_duobushaemulonis
-----------------------------MSEITLGRYLFERLNQLSVQTIFGLPGDFNL
NLLDKVYEVD------G---MRWAGNANELNAAYAADGYSRVKG--LACLVTTFGVGELS
ALNGVGG---AYAEHVGMLHVVGVPSISSQAKQLLLHHTL-GNGDFTVFHRMSNNISQTT
AFLSDINSAPGEIDRCIREAWVHQRPVYVGLPANLVDLTVPASLLDTPIDLSLKKNDPDA
---QEEVIETVLDLVDKAKNPIILVDACASRHSCREEVSRLVDSTNFPVFVTPMGKSAVN
ES---------------------------HPRFGGVYVGSLSEPDVKEAVESADLVLSIG
ALLSDFNTGHFSYSYKTKNIVEFHSDYTKIRQATFPGVQMKEALNQLLAQIPSHVA-GYK
PAP---VPQRRAIAT--PG-QKEAISQEWLWSRLSSWFREGDVVITETGTSAFGIVQSYF
PDKCIGISQVLWGSIGFTVGATLGAVMA---AQE-----IDPKKRVILFVGDGSLQLTVQ
EISTMVKWE-TTPYLFVLNNEGYTIERLIHGETATYNDIQP-WDNLGLLPLFKA--R---
NYETNRV-----TTVGEIEGLFTDPEFNENS-----------------KIRMIEVMLPRM
DAPQNLVKQAEYSSKTNSEN-----------
>XP_028892186_Candida_auris
-----------------------------MSEITLGRYLFERLNQLQVQTIFGLPGDFNL
SLLDKIYEVD------G---MRWAGNANELNAAYAADGYSRVKG--LACLVTTFGVGELS
ALNGVGG---AYAEHVGLLHVVGVPSISSQAKQLLLHHTL-GNGDFTVFHRMSNNISQTT
AFISDINSAPGEIDRCIREAWVHQRPVYVGLPANLVDLTVPASLLDTPIDLSLKKNDPDA
---QEEVIETVLDLVDKSKNPIILVDACASRHSCRDEVRRLVDSTSFPVFVTPMGKSAVN
ES---------------------------HPRFGGVYVGSLSEPNVKEAVENADLVLSIG
ALLSDFNTGSFSYSYKTKNIVEFHSDYTKIRQATFPGVQMKEALNVLLEKIPSHVA-NYK
PLP---VPQRRVIPS--PG-DKAAISQEWLWSRLSSWFREGDIVITETGTSAFGIVQSYF
PDNCIGISQVLWGSIGFTVGATLGAVMA---AQE-----IDPKKRVILFVGDGSLQLTVQ
EISTMVKWE-TTPYLFVLNNDGYTIERLIHGETATYNDIQP-WDNLGLLPLFKA--R---
DYETNRV-----ATVGEIEALFNNSAFNENT-----------------KIRMVEVMLPRM
DAPQNLVKQAEFSSKTNSEN-----------
>NP_013145_Saccharomyces_cerevisiae
-----------------------------MSEITLGKYLFERLKQVNVNTVFGLPGDFNL
SLLDKIYEVE------G---MRWAGNANELNAAYAADGYARIKG--MSCIITTFGVGELS
ALNGIAG---SYAEHVGVLHVVGVPSISAQAKQLLLHHTL-GNGDFTVFHRMSANISETT
AMITDIATAPAEIDRCIRTTYVTQRPVYLGLPANLVDLNVPAKLLQTPIDMSLKPNDAES
---EKEVIDTILALVKDAKNPVILADACCSRHDVKAETKKLIDLTQFPAFVTPMGKGSID
EQ---------------------------HPRYGGVYVGTLSKPEVKEAVESADLILSVG
ALLSDFNTGSFSYSYKTKNIVEFHSDHMKIRNATFPGVQMKFVLQKLLTTIADAAK-GYK
PVA---VPARTPANA--AVPASTPLKQEWMWNQLGNFLQEGDVVIAETGTSAFGINQTTF
PNNTYGISQVLWGSIGFTTGATLGAAFA---AEE-----IDPKKRVILFIGDGSLQLTVQ
EISTMIRWG-LKPYLFVLNNDGYTIEKLIHGPKAQYNEIQG-WDHLSLLPTFGA--K---
DYETHRV-----ATTGEWDKLTQDKSFNDNS-----------------KIRMIEIMLPVF
DAPQNLVEQAKLTAATNAKQ-----------
>XP_018220475_Saccharomyces_eubayanus
-----------------------------MSEITLGKYLFERLNQVNVNTVFGLPGDFNL
SLLDKIYEVE------G---MRWAGNANELNAAYAADGYARIKG--MSCIITTFGVGELS
ALNGIAG---SYAEHVGVLHVVGVPSISAQAKQLLLHHTL-GNGDFTVFHRMSANISETT
AMITDIATAPAEIDRCIRTTYVTQRPVYLGLPANLVDLNVPAKLLETPIDMSLKPNDAES
---EKEVIDTILALVKDAKNPIILADACCSRHDVKAETKKLIDLTQFPSFVTPMGKGSID
EK---------------------------HPRYGGVYVGTLSKPEVKKAVESADLILSVG
ALLSDFNTGSFSYSYKTKNIVEFHSDHMKIRNATFPGVQMKFVLQKLLTTVADAAK-GYK
PVA---VPAPTPANA--AVPASTPLKQEWMWNQLGEFLQEGDVVIAETGTSAFGINQVAF
PNNTYGISQVLWGSIGFTTGATLGAAFA---AEE-----IDPKKRVILFIGDGSLQLTVQ
EISTMIRWG-LKPYLFVLNNDGYTIEKLIHGPKAQYNEIQN-WDHLSLLPTFGA--K---
DYETHRV-----ATTGEWDKLTQDKSFNENS-----------------KIRMIEIMLPVF
DAPQNLVEQAKLTAATNAKQ-----------
>XP_033767820_Saccharomyces_paradoxus
-----------------------------MSEITLGKYLFERLKQVNVNTVFGLPGDFNL
SLLDKIYEVE------G---MRWAGNANELNAAYAADGYARIKG--MSCIITTFGVGELS
ALNGIAG---SYAEHVGVLHVVGVPSISAQAKQLLLHHTL-GNGDFTVFHRMSANISETT
AMITDIATAPAEIDRCIRTTYVTQRPVYLGLPANLVDLNVPAKLLQTPIDMSLKPNDAES
---EKEVIDTILALVKDAKNPVILADACCSRHDVKAETKKLIDLTQFPAFVTPMGKGSID
EQ---------------------------HPRYGGVYVGTLSKPEVKEAVESADLILSVG
ALLSDFNTGSFSYSYKTKNIVEFHSDHMKIRNATFPGVQMKFVLQKLLTTIADAAK-GYK
PVS---VPAKTPANA--AVPASTPLKQEWMWNQLGNFLQEGDVVIAETGTSAFGINQTTF
PNNTYGISQVLWGSIGFTTGATLGAAFA---AEE-----IDPKKRVILFIGDGSLQLTVQ
EISTMIRWG-LKPYLFVLNNDGYTIEKLIHGPKAQYNEIQG-WDHLSLLPTFGA--K---
DYETHRV-----ATTGEWDKLTQDKSFNDNS-----------------KIRMIEIMLPVF
DAPQNLVEQAKLTAATNAKQ-----------
>XP_003674400_Naumovozyma_castellii
-----------------------------MSEITLGRYLFERLKQVNVNTIFGLPGDFNL
ALLDKIYEVP------G---MRWAGNANELNASYAADGYARVKG--MACLITTFGVGELS
ALNGIAG---SYAEHVGVLHVVGVPSTSSQAKQLLLHHTL-GNGDFTVFHRMSSNISETT
AMVTDLANATSEIDRCIRTTYVTQRTVYLGLPANMFDLKVKASLLDTPIDLSLKPNDAAA
---ENEVVETILSLVKDAKNPIILADACCSRHDVKAETKKLIDITQFPSFVTPMGKGSID
EQ---------------------------NPRYGGVYVGTLSNPDVKQAVESADLILSVG
ALLSDFNTGSFSYSYKTKNVVEFHSDHIKIKSATFPGVQMKFVLQKLLKVIPSVAK-GYK
PVA---VPGRPAPNK--PSPANTPMKQEWMWNELAKFFQEGDVIITETGTSAFGINQTPF
PKNAYGISQVLWGSIGFATGCTLGAAFA---AEE-----IDPKKRVILFTGEGSLQLTVQ
EISTMVRWN-LKPYLFVLNNAGYTIERLIHGEKAGYNDIQP-WNHLNLLETFGA--K---
DYENHRV-----STTGEWEKLTTNKDFNQNS-----------------RIRLIEIMLEVM
DAPSNLVAQAQLTASINAKN-----------
>XP_003667652_Naumovozyma_dairenensis
-----------------------------MSEITLGRYLFERLHQVSVDTIFGLPGDFNL
TLLDKVYEVA------G---MRWAGNANELNAAYAADGYARIKG--MSCLITTFGVGELS
ALNGIAG---SYAEHVGVLHVVGTPSTTSQAKGLLLHHTL-GNGDFTVFHRMSSNISETT
AMLTDITAAPAEIDRCIRTTYIAQRPVYLGIPANFFDLKVPANLLNTPIDLSLHENEPEA
---EKEALGMVLELVKKSKNPIIVVDACASRHDVKAETNKLIELTQFPTFVTPMGKGAIN
EQ---------------------------HPRYGGVYVGTLSRPEVKEAVESADLILSIG
ALLSDFNTGSFSYSYDTKSVVEFHSDYVRIKKATFPGVQMKFLLDKLNYIIPNYVQ-SYK
PRP---VPTRVPDNA--PIGPSTSLKQAWLWNQLSKFLKEGDIVIVETGTSGFGINETTF
PKNVTCISQVLWGSIGFATGCTLGATMA---AEE-----LDPKRRVILFTGDGSLQLTVQ
EISTMIRWN-LKPYLFVLNNKGYTIEKLIHGPTAAYNEIQH-WEHLKLLETFGA--K---
DYENYRV-----STTGAWNEMTGDKKFNENS-----------------KIRMIEVMLPVM
DAPESLIKQGELTAQINSKH-----------
>XP_003957441_Kazachstania_africana
-----------------------------MSEITLGRYLFERLSQVDVKTIFGLPGDFNL
ALLDKIYEVP------G---MRWAGNANELNAAYAADGYARIKG--MSCIITTFGVGELS
ALNGIAG---SYAEHVGVLHVVGVPSISSQAKQLLLHHSL-GNGDFTVFHRMSANISETT
AVLTDIATAAAEIDRCIKTTYITQRPVYLGIPANMFDFKLPAKLLETPIDLSLKPNDPEA
---EDEVIDAILSLVKAAKNPVILSDACASRHNVRKETRQLIDATQFPAFTTPMGKGSID
EQ---------------------------HPRYGGVYVGTLSRPEVKKAVESSDLILSVG
ALLSDFNTGSFSYSYKTKNVVEFHSDYTKIKNATFPGVQMKFVLQKLSKVIDQTVK-GYK
PIP---VPAKVPSNK--PCSPSTPLSQEWMWNQASKFFQEGDIIITETGTAAFGINQSEF
PTHAVGISQVLWGSIGFTGGAVLGAAFA---AEE-----LDINRRVILFIGDGSLQLTVQ
EISTMIRWN-LRPYLFVLNNNGYTIEKLIHGENAQYNEIQN-WKHLKLLETFGA--K---
DYENHRI-----ATTGEWDALLSNKDFNKNS-----------------RIRLIEIMLPVM
DAPSNLVQQAKITAATNAQQ-----------
>XP_022467222_Kazachstania_naganishii
-----------------------------MPDLTLGRYLFERLYQVDVKTIFGLPGDFNL
SLLDKIYEVP------G---MRWAGNANELNAAYAADGYARVKG--MACIITTFGVGELS
ALNGIAG---SYAEHVGVLHVVGVPSISSQAKQLLLHHTL-GNGDFTVFHRMSANISETT
AMVTDIGTAPAEIDRCIRTTYVTQRPVYLGLPANLVDLPVPTHLLETPIDLTLKPNDQEA
---ENEVIETVLELIEEASNPVILADACAGRHDVKVETNKLIDMTQFPAFVTPMGKGTID
ER---------------------------NPRFGGVYVGTLSNENVRNAVESADLILSVG
ALLSDFNTGSFSYSYKTKNIVEFHSDYIKIRNATFPGVQMKFVLNKLLAVVGSAVK-GYT
PVP---LPPRLTPNE--PCPPDTILRQEWMWNEVSKFFRDGDIILTETGTAAFGINQSLF
PNNTIGISQVLWGSIGFTGGAVLGASFA---AEE-----IDPSKRVILFIGDGSLQLTVQ
EISTLIRWD-LKPYLFVLNNNGYTIERLIHGPNAGYNAIQP-WRHTKLLEAFGA--N---
DYENVKI-----TTTGEWQTLTQDKQFNEPS-----------------KIRMIEVMLPVM
DAPSNLIAQAKLTACINSKK-----------
>XP_449691_Candida_glabrata
-----------------------------MSEITLGRYLFERLNQVDVKTIFGLPGDFNL
SLLDKIYEVE------G---MRWAGNANELNAAYAADGYARIKG--MSCIITTFGVGELS
ALNGIAG---SYAEHVGVLHVVGVPSISSQAKQLLLHHTL-GNGDFTVFHRMSANISETT
AMVTDIATAPAEIDRCIRTTYITQRPVYLGLPANLVDLKVPAKLLETPIDLSLKPNDPEA
---ETEVVDTVLELIKAAKNPVILADACASRHDVKAETKKLIDATQFPSFVTPMGKGSID
EQ---------------------------HPRFGGVYVGTLSRPEVKEAVESADLILSVG
ALLSDFNTGSFSYSYKTKNIVEFHSDYIKIRNATFPGVQMKFALQKLLNAVPEAIK-GYK
PVP---VPARVPENK--SCDPATPLKQEWMWNQVSKFLQEGDVVITETGTSAFGINQTPF
PNNAYGISQVLWGSIGFTTGACLGAAFA---AEE-----IDPKKRVILFIGDGSLQLTVQ
EISTMIRWG-LKPYLFVLNNDGYTIERLIHGEKAGYNDIQN-WDHLALLPTFGA--K---
DYENHRV-----ATTGEWDKLTQDKEFNKNS-----------------KIRMIEVMLPVM
DAPTSLIEQAKLTASINAKQE----------
>XP_004180304_Tetrapisispora_blattae
-----------------------------MSQVTLGRYLFERLNQIKIQTIFGLPGDFNL
PLLDKIYEIP------G---MRWVGNANELNAAYAADGYARIKG--MSCMITTFGVGELS
ALNGIAG---SYAEHVGVLHVVGVPSLEAQAKKLLLHHTL-GDGDFNAFYRMSSEISETA
VMIKDVTTAPAEIDRCIKTAYVMQRPVYLGLPVNLVNAMVPVSLLQTPIDLSLRPNDADS
---ESEVIQTILEMVKQAKNPIIIADACASRHDVKAETEKLIDITQFPSFVTPMGKGSIN
EQ---------------------------HPRFGGVYVGTLTRPEVKKAVESADLILSIG
ALLSDFNTGSFSYNYETKNVIEFHSDHTKIKNAVYEGIQMKFVLSKLITKIGEVVK-NYK
PVA---VPAPILANP--KTSPETPLRQEWLWNQLGNFLQEGDIVLTETGTSAFGINQTYF
PKNTYGISQVLWGSIGFTGGCVLGAAFA---AEE-----IDPKKRVVLFIGDGSLQLTVQ
EISTMVNWN-LKPYLFVLNNDGYTIERLIHGPTAQYNEIQP-WNNLELLSTFGA--K---
DYQAVRV-----ATTGEWNILTQNPEFNQNS-----------------KIRMIEVMLPTM
DAPSNLISQAELTASINAKQ-----------
>XP_003683527_Tetrapisispora_phaffii
-----------------------------MSQITLGKYLFERLKQVQCNTIFGLPGDFNL
SLLDKIYEVP------G---MRWAGNCNELNAAYAADGYARIKG--MACLITTFGVGELS
ALNGIAG---SYAEHVGVLHVVGVPSLSAQAKQLLLHHTL-GNGDFTVFHRMSACISETT
SMITDIASAQAEIDRCIKATYISQRTVYLGLPANMVDLMVPADVLNTPIDLSLKPNDVDA
---ETEVLGAILELIKDAKNPIILADACASRHDVKAETKALIDTTQFPSFVTPMGKGSID
EQ---------------------------HPRFGGVYVGTLSRPEVKKAVESADLILSVG
ALLSDFNTGSFSYSYNTKNIVEFHSDHIKIRKASFPGVQMKFVLEKLVAQVGSVIK-GYK
PVA---IPAPVPANP--ATPAETPLKQEWLWNQVGKFLKEGDIVLTETGTSAFGINQTHF
PTNTYGISQVLWGSIGFTGGATLGAAFA---AEE-----IDPKKRTIVFIGDGSLQLTVQ
EISTMIRWN-LKPYIFVLNNNGYTIEKLIHGPTAEYNEIQN-WKHLDILSTFGA--K---
DYENHRV-----ATTGEWDKLASDRAFNENS-----------------KIRLIEIMLPVM
DAPSNLIAQAKLTEATNAKQ-----------
>XP_001645790_Vanderwaltozyma_polyspora
-----------------------------MSEITLGRYLFERLKQVQVQTIFGLPGDFNL
SLLDKIYEVP------G---MRWAGNANELNAAYAADGYARIKG--MACLITTFGVGELS
ALNGIAG---SYAEHVGVLHVVGVPSLSSQAKQLLLHHTL-GNGDFTVFHRMSACISETT
AMITDIANAPAEIDRCIRTTYITQRTVYLGLPANMVDLMVPADLLKTPIDLSLKPNDPEA
---ETEVLDTILAMVKEAKNPIILADACASRHDVKAETKQLIDTTQFPCFVTPMGKGSID
EQ---------------------------HPRFGGVYVGTLSRPEVKAAVESADLILSVG
ALLSDFNTGSFSYSYQTKNVVEFHSDHTKIKKASFPGVQMKFVLQKLVAQIGAAVK-DYK
PVA---APALPASNA--ECPASTPLKQEWLWNQVGKFLQEGDIVLTETGTSAFGINQTHF
PNNTYGISQVLWGSIGFTGGATLGAAFA---AEE-----IDPKKRTIVFIGDGSLQLTVQ
EISTMIRWN-LKPYIFVLNNDGYTIEKLIHGPTAQYNEIQN-WKHLDILPTFGA--K---
DYEAIRV-----ATTGEFNKLCEDKAFNENS-----------------KIRMIEIMLPVM
DAPSNLVAQAKLTASINAKQ-----------
>XP_003681962_Torulaspora_delbrueckii
-----------------------------MSEITLGRYLFERLKQVDTNTIFGLPGDFNL
SLLDKIYEVP------G---MRWAGNANELNAAYAADGYARVKG--MAALVTTFGVGELS
ALNGIAG---SYAEHVGVLHIVGVPSISSQAKQLLLHHTL-GNGDFTVFHRMSANISETT
AMITDINSAPAEIDRCIRTTYVSQRPVYLGLPANLVDLKVPASLLDTPIDLSLKANDAEA
---EQEVVDDVLALIKAAKNPVILADACCSRHDVKDETRKLIDITQFPSFVTPMGKGSID
EQ---------------------------NPRFGGVYVGTLSSPEVKEAVESADLILSVG
ALLSDFNTGSFSYSYKTKNIVEFHSDYIKIRNATFPGVQMKFALQKLLAKVGDVAK-DYK
PVQ---VPARTPENA--ATADSTPLKQQWIWNQVGKFLQEGDVVITETGTSAFGINQSHF
PNKTYGISQVLWGSIGFTTGATLGAAFA---AEE-----IDPKKRVILFIGDGSLQLTVQ
EISTMVRWG-LKPYLFVLNNDGYTIERLIHGEKAQYNDIQP-WKNLDLLPTFGA--K---
DYETHRV-----STTGEWNKLTTDSEFNKNS-----------------KIRMIEVMLPVM
DAPSSLVAQAQLTASINAKN-----------
>XP_037142760_Zygotorulaspora_mrakii
-----------------------------MSEITLGRYLFERLKQVDTNTIFGLPGDFNL
SLLDKIYEVP------G---MRWAGNANELNAAYAADGYARVKG--MAALITTFGVGELS
ALNGIAG---SYAEHVGVLHIVGVPSISSQAKQLLLHHTL-GNGDFTVFHRMSANISETT
AMLTDIAAAPAEIDRCIRTTYVTQRPVYLGLPANLVDLKVPASLLDTPIDLSLKPNDVSA
---ETEVVDLVLELIKDAKNPIILADACCSRHDVKAETKKLIDVTQFPSFVTPMGKGSID
EQ---------------------------NPRFGGVYVGTLSSPEVKEAVEGADLILSVG
ALLSDFNTGSFSYSYKTKNIVEFHSDYIKIRNATFPGVQMKFALQKLLTKVAEAAK-GYK
PVA---VPARTPANA--ESADSTPLKQQWIWNEVGKFLQEGDVVITETGTSAFGINQSHF
PNKTYGISQVLWGSIGFTTGATLGAAFA---AEE-----IDPKKRVILFIGDGSLQLTVQ
EISTMIRWG-LKPYLFVLNNDGYTIERLIHGEKAQYNDIQP-WKNLDLLPTFGA--K---
DYETHRV-----ATTGEWKKLTTCEKFNENS-----------------KIRMIEVMLPVM
DAPSSLVAQAKLTASINAKQD----------
>XP_002497266_Zygosaccharomyces_rouxii
-----------------------------MSEITLGRYLFERLKQVDTNTIFGVPGDFNL
SLLDKVYEVQ------G---LRWAGNANELNAAYAADGYARVKG--LAALITTFGVGELS
ALNGIAG---SYAEHVGVLHIVGVPSVSSQAKQLLLHHTL-GNGDFTVFHRMSANISETT
AMLTDITAAPAEIDRCIRVAYVNQRPVYLGLPANLVDQKVPASLLNTPIDLSLKENDPEA
---ETEVVDTVLELIKEAKNPVILADACCSRHDVKAETKKLIDLTQFPSFVTPMGKGSID
EQ---------------------------NPRFGGVYVGTLSSPEVKEAVESADLVLSVG
ALLSDFNTGSFSYSYKTKNVVEFHSDHIKIRNATFPGVQMKFVLKKLLQAVPEAVK-NYK
PGP---VPAPPSPNA--EVADSTTLKQEWLWRQVGSFLREGDVVITETGTSAFGINQTHF
PNQTYGISQVLWGSIGYTTGSTLGAAFA---AEE-----IDPKKRVILFIGDGSLQLTVQ
EISTMIRWG-LKPYLFVLNNDGYTIERLIHGETAEYNCIQP-WKHLELLNTFGA--K---
DYENHRV-----STVGEWNKLTQDPKFNENS-----------------RIRMIEVMLEVM
DAPSSLVAQAQLTAATNAKQ-----------
>XP_003645019_Eremothecium_cymbalariae
-----------------------------MSEITIGHYLFQRLKQVEVQTIFGLPGDFNL
TLLDKIYEVP------G---MRWAGNANELNAAYAADGYARLKG--MSCVITTFGVGELS
ALNGIAG---SYAEHVGVLHVVGVPSISAQAKQLLLHHTL-GNGDFTVFHRMSANISEST
AMITDVATAAREIDRCIRTCYISQRPVYLGLPANLVDAKVPASLLETPIDFSLKPNDAEA
---ENEVVGTVLEMIANSKNPVILSDACASRHDVKEETKRLIDVTQFPAFVTPMGKGSID
EQ---------------------------HPRFGGVYVGTLSSPEVKEAVESADLILSVG
ALLSDFNTGSFSYSYKTKNIVEFHSDHTKVRNATFPGVQMKFVLKKLVDVVGDVAK-NYV
PVP---VPTQPVHGS--DVDPATPLRQEWIWREVARFLREGDVVITETGTSAFGINQTHF
PNDTYGISQVLWGSIGFTTGACLGAAFA---AEE-----IDPKKRVILFIGDGSLQLTVQ
EISTMIRWG-LKPYLFVLNNDGYTIERLIHGETAQYNDIQP-WDHLKLLPTFGA--K---
DYEAVRV-----STAGEWQQLTQDKAFSENS-----------------KIRMIEVMLPVM
DAPSNLVKQAQLTAATNAKQD----------
>NP_982469_Eremothecium_gossypii
-----------------------------MSEITLGRYLFERLKQVEVRTIFGVPGDFNL
SLLDKVYEVD------G---MRWAGNANELNASYAADGYARVKK--ISCLVTTFGVGELS
ALNGIAG---SYAEHVGVLHVVGVPSTSAQAKQLLLHHTL-GNGDFTVFHRMSANISDTT
AVITDISSAPAEIDRCIRACYVHQRPVYLGLPANMVDLTVPASLLNTEIDLSLKPNDPEA
---EEEVVSTVLELVANAKHPVILSDACASRHDVKQETKQLIDVTQFPAFVTPMGKGSID
EQ---------------------------HPRFGGVYVGTLSAPDVKEAVESADLILSVG
ALLSDFNTGSFSYSYKTKNIVEFHSDHTKIRSATFPGIKMKTVLQNLVKRIGEAAK-GYQ
PSP---VPTYAAPNE--DADPKTPLKQEWLWNQVSSFLKEGDIVITETGTAAFGINQTRF
PSSTIGISQVLWGSIGFTTGACLGAAFA---AEE-----IDPNKRVILFIGDGSLQLTVQ
EISTMVRWG-LKPYLFVLNNDGYTIERLIHGETAQYNCIQP-WKHLDLLPTFGA--K---
DYETHRV-----ATTGEWRALTEKQEFNKNS-----------------SIRMIEIMLDVM
DAPSSLIKQAKLTAATNAQP-----------
>XP_454684_Kluyveromyces_lactis
-----------------------------MSEITLGRYLFERLKQVEVQTIFGLPGDFNL
SLLDNIYEVP------G---MRWAGNANELNAAYAADGYARLKG--MSCIITTFGVGELS
ALNGIAG---SYAEHVGVLHVVGVPSVSSQAKQLLLHHTL-GNGDFTVFHRMSSNISETT
AMITDINTAPAEIDRCIRTTYVSQRPVYLGLPANLVDLTVPASLLDTPIDLSLKPNDPEA
---EEEVIENVLQLIKEAKNPVILADACCSRHDAKAETKKLIDLTQFPAFVTPMGKGSID
EK---------------------------HPRFGGVYVGTLSSPAVKEAVESADLVLSVG
ALLSDFNTGSFSYSYKTKNIVEFHSDYTKIRSATFPGVQMKFALQKLLTKVADAAK-GYK
PVP---VPSEPEHNE--AVADSTPLKQEWVWTQVGEFLREGDVVITETGTSAFGINQTHF
PNNTYGISQVLWGSIGFTTGATLGAAFA---AEE-----IDPKKRVILFIGDGSLQLTVQ
EISTMIRWG-LKPYLFVLNNDGYTIERLIHGETAQYNCIQN-WQHLELLPTFGA--K---
DYEAVRV-----STTGEWNKLTTDEKFQDNT-----------------RIRLIEVMLPTM
DAPSNLVKQAQLTAATNAKN-----------
>XP_022677160_Kluyveromyces_marxianus
-----------------------------MSEITLGRYLFERLKQVEVQTIFGLPGDFNL
SLLDKIYEVP------G---MRWAGNANELNAAYAADGYARLKG--MACVITTFGVGELS
ALNGIAG---SYAEHVGVLHVVGVPSISSQAKQLLLHHTL-GNGDFTVFHRMSSNISETT
AMITDINSAPSEIDRCIRTTYISQRPVYLGLPANLVDLKVPASLLETPIDLSLKPNDPEA
---ENEVLETVLELIKDAKNPVILADACCSRHNVKAETKKLIDITQFPAFVTPMGKGSID
EQ---------------------------HPRFGGVYVGTLSSPEVKEAVESADLVLSVG
ALLSDFNTGSFSYSYKTKNIVEFHSDYIKVRNATFPGVQMKFVLQKLLTKVKDAAK-GYK
PVP---VPHAPRDNK--PVADSTPLKQEWVWTQVGKFLQEGDVVLTETGTSAFGINQTHF
PNDTYGISQVLWGSIGFTGGATLGAAFA---AEE-----IDPKKRVILFIGDGSLQLTVQ
EISTMIRWG-LKPYLFVLNNDGYTIERLIHGETAQYNCIQS-WKHLDLLPTFGA--K---
DYEAVRV-----ATTGEWNKLTTDKKFQENS-----------------KIRLIEVMLPVM
DAPSNLVKQAQLTASINAKQE----------
>XP_022628881_Lachancea_lanzarotensis
-----------------------------MSEITLGRYLFERLKQIDVTTVFGLPGDFNL
RLLDEIYEVS------G---MRWAGNANELNAAYAADAYARIKG--MSCLITTFGVGELS
ALNGIAG---SYAEHVGVLHVVGVPSISSQAKQLLLHHTL-GNGDFTVFHRMSANISETT
AVISDLATATSEIDRCIRTTYIRQRPVYLGLPANLVDQMVPAKLLDTPIDLELKPNDPNA
---EEEVVATLLEMIKDAKNPVILADACASRHDVKAETKKLIDVTQFPSFVTPMGKGSID
EQ---------------------------HPRFGGVYVGTLSSPEVKEAVESADLVLSVG
ALLSDFNTGSFSYSYKTKNVVEFHSDHIKVRNATFPGVQMKFVLQKLLTRVGEVAK-DYK
PVA---VPALPAPNA--EVDAKTPLNQQWLWNQVGKFLQEGDIVITETGTAAFGINQTHF
PNNTYGISQVLWGSIGYATGACLGAVMA---AEE-----IDVNKRVILFTGEGSMQLTVQ
EISTMVKWN-LKPYLFVLNNNGYTIERLIHGETAQYNDIQP-WKHLDLLPAFGA--T---
DFEALRV-----ATTGEWNKLAECSKFNKND-----------------KIRMIEIMLPTM
DAPESLVKQAKLTAAANAKSA----------
>XP_002551843_Lachancea_thermotolerans
MSDLILYCDFYKTRNLNSNRVSQNKPEITMSEITLGRYVFERLKQVDVTTVFGLPGDFNL
RLLDEIYEVE------G---MRWAGNCNELNASYAADAYARIKG--MSCLITTFGVGELS
ALNGIAG---SYAEHVGVLHIVGVPSVSAQAKQLLLHHTL-GNGDFTVFHRMSANISETT
AMITDLATAPSEIDRCIRTTYIRQRPVYLGLPSNFVDQMVPASLLDTPIDLALKPNDQQA
---EEEVISTLLEMIKDAKNPVILADACASRHDVKAETKKLIDITQFPSFVTPMGKGSID
EK---------------------------HPRFGGVYVGTLSSPAVKEAVESADLVLSVG
ALLSDFNTGSFSYSYKTKNVVEFHSDHIKIRNATFPGVQMKFVLQSLLNKVGAVVK-DYK
PVP---VPELPAPNA--AVDPSTPLKQQWLWNQVGQFLQEGDIVLTETGTSAFGINQTHF
PNNTYGISQVLWGSIGYATGACLGAVMA---AEE-----LDKSKRVILFTGEGSLQLTAQ
EISTMVRWN-LKPYLFVLNNKGYTIEKLIHGPTAEYNEIQN-WNHLDLLPTFGA--K---
DYEAIRV-----STTGEWNKLAEDKDFNKNS-----------------KIRLIELMLPVM
DAPESLVKQAQLTAATNAKSA----------
>XP_020061523_Aspergillus_aculeatus
------------------MTTNEIVTRELKKPITVAEYLFHRLHEVGVRSVHGVPGDYNL
AALDYLPKC-------G---LNWVGNCNELNAGYAADGYARVNG--ISALITTFGVGELS
ALNAIAG---AYSEYVPIVHIVGQPSSQSQKDGMLLHHTL-GNGDFDVFTKMNTGVSCSI
ARLTETLEVATLIDNAIRECWIRSRPVYITLPTDMITKQVEGERLNTKLDLSLPANETEK
---EDYVVDVVLKYLHAAKKPVILVDACAIRHRVLDEVHDLMEASGLPTFVAPMGKGAVD
ET---------------------------RSNYGGVYAGTGSNAGVREQVESSDLILSIG
AIKSDFNTSGFTYRIGQLNTIDFHSNYVRVRYSEYPNINMKGVLRKVIQKLGK--V-NAE
PVP---HLSNALPEEE-KTSSATEITHQWLWPKVGQWLKENDIVITETGTANFGIWETRF
PANVTAISQVLWGSIGYSVGACQGAALA---AKE-----LG-NRRTVLFVGDGSLQLTVQ
EVSTMIRNN-LNPIIFVICNNGYTIERYIHGWDESYNDIQP-WDHKALPTVFGA-KD---
KYTGHKV-----TTRDELKQLFANEEFNSAP-----------------HLQLVELHMPRD
DAPAALKITAEAAAARNK-------------
>XP_001271110_Aspergillus_clavatus
------------------MAT-DIATRELRKPMPVAEYLFRRLYEVGVRSVHGVPGDYNL
AALDLLPKC-------N---LRWVGNCNELNAGYAADGYARVNG--MGALVTTFGVGELS
ALNAIAG---AYSEFVPIVHIVGQPNTTSQRDGMLLHHTL-GNGDFNVFARMSAGISTTI
GRLNEAHEAATLIDNAIRECWLRSRPVYITLPTDMILKDIEGDRLDTPLDLSLPPNDPEK
---EDYVVDVVLKYLHAAKKPVILVDACAIRHRVLPEVHDLMEASGLPTFVAPMGKGAVN
EA---------------------------HKNYGGVYAGDGSNAGVREQVEESDLILSIG
AIKSDFNTAGFTYRIGQLNTIDFHSTYVRVRYSEYPDINMKGVLRKVIQRLGH--V-NAL
PVN---VVSNTIPVDE-QASGNDVISHRWFWPRIGQWLQENDIVITETGTANFGIWETRF
PAGVTAISQVLWGSIGYSVGACQGAALA---AKE-----QG-NRRTILLVGDGSFQLTVQ
EVSTMIRNK-LNPIIFVICNQGYTIERYIHGWDAGYNDIQE-WDNKNIPTVFGG-GD---
FYKGYVV-----KTQDEMNKLFENEEFASAP-----------------CLQLVELHMPRD
DAPSALKLTADAAAARNR-------------
>XP_001263352_Aspergillus_fischeri
------------------MAT-DIATRELRKPIDVAEYLFRRLHEVGIRSVHGVPGDYNL
AALDYLPKC-------G---LHWVGNCNELNAGYAADGYARVNG--ISALITTFGVGELS
AINAIAG---AYSEFVPIVHIVGQPHTRSQRDGMLLHHTL-GNGDYNVFARMNAGISTTV
GRLNDTHEVATLIDNAIRECWIRSRPVYITLPTDMINKKIEGERLNTPIDLSLPSNDPEK
---EDYVVDVVLKYLHAAQRPVILVDACAIRHKVLQEVHDLMEASGLPTFVAPMGKGAVN
ET---------------------------HKNYGGVYAGDGSNTGVREQVESSDLILSIG
AIKSDFNTAGFTYRIGQLNTIDFHSTYVRVRYSEYPDINMKGVLRKVIQKLGR--V-NAQ
PVP---QLSNKLPDDE-PKSGDQPITHRWFWPKVGQWLKENDVVITETGTANFGIWETRF
PAGVTAISQVLWGSIGYSVGACQGAALA---AKE-----QG-NRRTILFVGDGSIQLTLQ
EISTMIRNK-LNPIIFVICNEGYTIERYIHGWEASYNDIQQ-WDYKSLPVAFGA-GK---
DYKGYQV-----KTKDDMIKLFENKEFASAP-----------------CLQLVELYMPRE
DAPSALKLTAEAAASRNK-------------
>XP_041143081_Aspergillus_flavus
------------------MAT-DIATRDLRKPIDVAEYLFRRLREVGVRAVHGVPGDYNL
VALDYLPKC-------D---LHWVGNCNELNAGYAADGYARING--MSALVTTFGVGELS
ALNAIAG---AYSEFVPIVHIVGQPHTKSQKDGMLLHHTL-GNGDFNVFTRMSADISCTL
GCLNSTHEVATLIDNAIRECWIRSRPVYISLPTDMVTKKIEGERLDTPLDLSLPPNDPEK
---EDYVVDVVLKYLHAAKKPVILVDACAIRHRVLDEVHEFVEKSGLPTFVAPMGKGAVD
ET---------------------------HKNYGGVYAGTGSNPGVREQVESSDLILSIG
AIKSDFNTTGFSYRIGQLNTIDFHSTYVRVRYSEYPDINMKGVLQKIVQRMGN--L-NVG
PVS---PPSNLLPDNE-KASTEQAITHAWLWPTVGQWLKEKDVVITETGTANFGIWDTRF
PAGVTAISQVLWGSIGYSVGACQGAALA---AKE-----QG--RRTVLFVGDGSFQLTLQ
EVSTMIRNN-LNPIIFVICNEGYTIERYIHGWEAVYNDIQP-WDFLNIPVAFGA-KD---
KYKGYKV-----TTRDELRELFANEEFASAP-----------------CLQLVELHMPRD
DCPASLKLTAESAAERNKSL-----------
>XP_754512_Aspergillus_fumigatus
------------------MAT-DIATRELRKPVDVAEYLFRRLHEVGIRSVHGVPGDYNL
AALDYLPKC-------G---LHWVGNCNELNAGYAADGYARVNG--ISALITTFGVGELS
AINAIAG---AYSEFVPIVHIVGQPHTRSQRDGMLLHHTL-GNGDYNVFARMNAGVSTTV
GRLNDTHEVATLIDNAIRECWIRSRPVYITLPTDMVTKKIEGERLNTPIDLSLPANDPEK
---EDYVVDVVLKYLHAAQRPVILVDACAIRHKVLQEVHDLMEASGLPTFVAPMGKGAVD
ET---------------------------HKNYGGVYAGDGSNTGVREQVESSDLILSIG
AIKSDFNTAGFTYRIGQLNTIDFHSTYVRVRYSEYPDINMKGVLRKVIQKLGR--V-NAQ
PVP---HLSNNLPDDE-PKSGDQPITHRWFWPKIGQWLKENDIVITETGTANFGIWETRF
PAGVTAISQVLWGSIGYSVGACQGAALA---AKE-----QG-NRRTILFVGDGSIQLTLQ
EISTMIRNK-LNPIIFVICNEGYTIERYIHGWEASYNDIQQ-WDYKSLPVAFGA-GK---
DYKGYRV-----KTKDDMIKLFENTEFASAP-----------------FLQLVELYMPRE
DAPSALKLTAEAAASRNK-------------
>XP_662492_Aspergillus_nidulans
-------------------MA-DIATRELRQPIDIAEYLFRRLHEVGIRSVHGVPGDYNL
AALDYLPKC-------G---LHWVGNCNELNAGYAADGYARVNG--IAALVTTFGVGELS
AINAIAG---AYSEFVPIIHIVGQPHSRSQKDGLLLHHTL-GNGDYNVFSSMNKGISVTT
ANLNDTYDAATLIDNAIRECWIHSRPVYLALPTDMITKKIEGERLKTPIDLSLPANDPEK
---EDYVVDVVLKYLHAAKNPVILVDACAIRHRVLEEVHDLIEVSGLPTFVAPMGKGAVN
ET---------------------------HRCYGGVYAGTGSNPGVREQVESSDLILSIG
AIKSDFNTAGFSYRIGQLNTIDFHSTYVRVRYSEYPDTNMKGVLRKVIQRLGF--I-KAD
PVP---HISNALPEHE-KNSSEQRITHAWMWPMVGQWLKENDIVITETGTANFGIWDTRF
PSGVTAISQVLWGSIGYSVGACQGAALA---AKE-----QG-NRRTVLWVGDGSLQLTLQ
EISTMIRNN-LNPIIFVICNEGYTIERFIHGWDESYNDIQT-WDIKGLPVAFGG-KG---
RYKGYKV-----TTRDELTKLFASEEFSSAPCLQVSLCDLTHYLSDANFEQLVEVHMPRE
DAPASLKITAEAAASRNK-------------
>XP_001399817_Aspergillus_niger
------------------MAT-DIATRDLRKPTTVAEYLFRRLHEVGVRSVHGVPGDYNL
AALDYLPKC-------G---LHWVGNCNELNAGYAADGYARVNG--IGALITTFGVGELS
ALNAIAG---SYSEFVPVVHIVGQPNTKSQKDGMLLHHTL-GNGDFNVFAKMSAGISCTL
GRLNETLEAATLIDNAIRECWIRSRPVYISLPTDMIVKQIEGDRLDKPLDLSLPANDPEK
---EDYVVDVVLKYLHAAKKPVILVDACAIRHRVLDEVHDLMEASGLPTFVAPMGKGAVD
ET---------------------------RPNYGGVYAGTGSNAGVREQVESSDLILSIG
AIKSDFNTSGFSYHIGQLNTIDFHSTYVRVRYSEYPEINMKGVLRKVIQRMGA--V-NAA
PVP---HLSNTLPESE-KSSSSQEITHDWLWPNVGQWLKENDIVITETGTANFGIWETRF
PANVTAISQVLWGSIGYSVGACQGAALA---AKE-----LG-NRRTVLFVGDGSLQLTVQ
ELSTMIRNN-LNPIIFVICNNGYTIERYIHGWDESYNDIQP-WDIEGLPRVFGA-KD---
KYKGYKV-----KTRDELRQLFANQEFASAP-----------------YLQLVELHMPRD
DAPAALKITAEAAATRNK-------------
>XP_015402704_Aspergillus_nomiae
------------------MAT-DIATRDLRKPIDVAEYLFRRLREVGVRAVHGVPGDYNL
VALDYLPKC-------D---LHWVGNCNELNAGYAADGYARING--MAALVTTFGVGELS
ALNAIAG---AYSEFVPIVHIVGQPHTRSQKDGMLLHHTL-GNGDFNVFTRMSADISCTL
GCLNQTHEVATLIDNAIRECWIRSRPVYISLPTDMVTKKIEGERLDTPLDLSLPPNDPEK
---EDYVVDVVLKYLHAAKKPVILVDACAIRHRVLDEVQEFVEKSGLPTFVAPMGKGAVD
ET---------------------------HKNYGGVYAGTGSNPGVREQVESSDLILSIG
AIKSDFNTTGFSYRIGQLNTIDFHSTYVRVRYSEYPDINMKGVLQKIVQRMGN--L-NVG
PVS---PPSNLLPDNE-KASTEQAITHAWLWPTVGQWLKEKDVVITETGTANFGIWDTRF
PAGVTAISQVLWGSIGYSVGACQGAALA---AKE-----QG--RRTVLFVGDGSFQLTLQ
EVSTMIRNN-LNPIIFVICNEGYTIERYIHGWEAVYNDIQP-WDFLNIPVAFGA-KD---
KYKGYKV-----TTRDELRELFANEEFASAP-----------------CLQLVELHMPRD
DCPASLKLTAESAAERNKSL-----------
>XP_001819813_Aspergillus_oryzae
------------------MAT-DIATRDLRKPIDVAEYLFRRLREVGVRAVHGVPGDYNL
VALDYLPKC-------D---LHWVGNCNELNAGYAADGYARING--MSALVTTFGVGELS
ALNAIAG---AYSEFVPIVHIVGQPHTKSQKDGMLLHHTL-GNGDFNVFTRMSADISCTL
GCLNSTHEVATLIDNAIRECWIRSRPVYISLPTDMVTKKIEGERLDTPLDLSLPPNDPEK
---EDYVVDVVLKYLHAAKKPVILVDACAIRHRVLDEVHEFVEKSGLPTFVAPMGKGAVD
ET---------------------------HKNYGGVYAGTGSNPGVREQVESSDLILSIG
AIKSDFNTTGFSYRIGQLNTIDFHSTYVRVRYSEYPDINMKGVLQKIVQRMGN--L-NVG
PVS---PPSNLLPDNE-KASTEQAITHAWLWPTVGQWLKEKDVVITETGTANFGIWDTRF
PAGVTAISQVLWGSIGYSVGACQGAALA---AKE-----QG--RRTVLFVGDGSFQLTLQ
EVSTMIRNN-LNPIIFVICNEGYTIERYIHGWEAVYNDIQP-WDFLNIPVAFGA-KD---
KYKGYKV-----TTRDELRELFANEEFASAP-----------------CLQLVELHMPRD
DCPASLKLTAESAAERNKSL-----------
>XP_040638311_Aspergillus_ruber
------------------MAT-DIYTRELRQPVDVAEYLFRRLKEVGIRSVHGVPGDYNL
VALDYLSKC-------G---LHWIGNCNELNAGYAADGYARVNG--IAALVTTFGVGELS
AINAIAG---AYSEFVPIVHIVGQPHTRSQKDGMLLHHTL-GNGDFNVFTRMNAELSCSV
ARLDDTHEIATLIDNAIRECWVRSRPVYITLPTDMIVKKIEGERLKTPIDLSLPRNDPEK
---EDYVVDVVLKYLHASKKPVILVDACAIRHRVLEEVHDLVKASGLPTFVAPMGKGAVS
ET---------------------------HPNYGGVYAGNGSNQGVREQVESSDLVLSIG
AIKSDFNTAGFTYRIGQLNTIDFHSTYVRVRYSEYPETNMKGVLRKVIERMGA--V-NTA
PVQ---PITNALPESE-KGSNQQLITHAYLWPTVGQWLKENDIVITETGTANFGIWETRF
PPGVTAISQVLWGSIGYSVGACQGAAAA---AKE-----QN-NRRTILFVGDGSIQLTLQ
EVSTMIRNK-LNPIIFVICNEGYTIERYIHGWEQSYNDIQE-WDFVNLPPAFGA-KD---
EYKGYRI-----KTRDELNKLFADQKFASCP-----------------YLQLVEIHMPRE
DAPAPLKLTAEAAAARNK-------------
>XP_040704960_Aspergillus_sydowii
-------------------MT-DIATRELRQPVDVAEYLFRRLHEVGVRSVHGVPGDYNL
TALDYVPKC-------G---LHWVGNCNELNAGYAADGYARING--IAALVTTFGVGELS
AINAIAG---AYSEFVPIVHIVGQPHTRSQKDGMLLHHTL-GNGDYNVFTAMNKGVSTTM
ARLDDTNDAATLIDNAIRECWVRSRPVYVTLPTDMVAKKLEGERLKTPIDLSLPANDPEK
---EDYVVDVVLKYLHAAKNPVILVDACAIRHRVLEEVHDLVEASGLPTFVAPMGKGAVN
ET---------------------------HKCYGGVYAGTGSNPGVREQVESSDLILSIG
AIKSDFNTGGFSYRTGQLNTIDFHSTYVRVRYSEYPEINMKGVLRKVIKGLGS--V-KAN
PVR---DISNTLPESE-KGSSEQTITHAWLWPMVGQWLQENDVVITETGTANFGIWDTRF
PSGVTAISQVLWGSIGYSVGACQGAALA---AKE-----QG-NRRTVLWVGDGSLQLTLQ
EVSTMIRNN-LNPIIFVICNEGYTIERFIHGWDESYNDIQT-WDIKGLPVAFGA-RD---
KYKGYKV-----TTREELRKLFADQQFNSAP-----------------FLQLVEVHMPRE
DAPASLRITAEAAASRNK-------------
>XP_001213811_Aspergillus_terreus
------------------MAT-DIATKELHKPVDVAEYLFRRLYEVGVRAVHGVPGDYNL
AALDYLPKC-------G---LHWVGNCNELNAGYAADGYARING--ISALVTTFGVGELS
ALNAIAG---AYSEFVPIVHIVGQPHTRSQRDGMLLHHTL-GNGDFNVFAKMSGGISCAM
GRLNETHEVATLIDNAIRECWLRSRPVYIGLPTDIIVKKIEGQRLDTPLDLSLPPNDPEK
---EDYVVDVVLKYLHAAKNPVILVDACAIRHRVLDEVHDLMETSGLPTFVAPMGKGAVD
ET---------------------------RKNYGGVYAGTGSNPGVREQVESSDLILSIG
AIKSDFNTTGFSYRIGQLNTIDFHSTYVRVRYSEYPDINMKGVLRKVVQRMGH--V-NAL
PVQ---RLSNALPDNE-KGSSSQEITHAWLWPIVGQWLKERDIVITETGTANFGIWDTRF
PANVTAISQVLWGSIGYSVGACQGAALA---AKE-----QN-NRRTVLFVGDGSLQLTVQ
EISTMIRNN-LNPIVFVICNQGYTIERFIHGWDEAYNDIQP-WDIKGLPVVFGA-KD---
KYKGYRV-----KTRDELTKLFANDEFNSVP-----------------CLQLVELHMPRD
DAPASLKLTAESAAHRNA-------------
>XP_022488663_Penicillium_arizonense
------------------MASTDIATQELKNPIDVTEYLFRRLREVGIRSVHGVPGDYNL
AALDYLPGC-------D---LNWVGNCNELNAGYAADGYARVNG--ISAIVTTFGVGELS
ALNAIAG---SYSEFVPVVHIVGQPTTQSQRDGMLLHHTL-GNGDFDVFNKMSSAISCYV
ARLNDPHDAATLIDSAIRECWIRSRPVYITLPTDIVAAKVNGDRLKTPIDLSLPKNDPEK
---EDYVVDVVLKYLHAAKNPIILVDACAIRHRVLEEVQDLVEKSGLPTFVTPMGKGAIN
ET---------------------------HKNFGGVYAGNGSNPGVSEAVEASDLILSIG
AIKSDFNTTGFTYRIGQLNTIDFHSTYVRVRYSEYPDTNMKGVLRKVVQRMKS--L-TPG
PIP---PLTNRLSDGE-RASTDQTITHNWLWPIVGQWLREKDVIITETGTANFGIWDTRF
PANVTAISQVLWGSIGYSMGACQGAALA---AKE-----QK-NRRTILFIGDGSIQLTVQ
ELSTILRNK-LNPIVFVICNEGYTIERYIHGWDAKYNDIQP-WDYANIPKAFGA-KE---
NYQGYRI-----KTRDELNKLFADQEFNSSD-----------------KLRLVELYMPRD
DAPAGLKLTAEAAAKRNG-------------
>XP_014536461_Penicillium_digitatum
------------------MATTDIATRELENPMDVAEYLFRRLHEVGIRSVHGLPGDYNL
AALDYLPKC-------E---LNWVGNCNELNAGYAADGYARVNG--ISALVTTFGVGELS
ALNAIAG---SYSEFVPVIHIVGQPTTQSQKDGMLLHHTL-GNGDFDVFTKMSAGISCYV
ARLNDPKDAATLIDSAIRECWIRSRPVYITLPTDLVAAKVNGDRLKTPIDLSLPKNDPEK
---EDYVVDVVLKYLHAAKNPVILVDACAIRHRALEEVRELVEKSGLPTFVTPMGKGAVN
ED---------------------------HKNFGGVYAGNGSNPGVSEAVESSDLILSVG
AIKSDFNTTGFTYRVGQLNTIDFHSTFVRVRYSEYPDINMKGVLRKVVERMNP--L-TPA
PIP---LITNRLPESE-QSSTDQTITHKWLWPIVGQWLRAKDIVLTETGTANFGIWDTRF
PANVTAISQVLWGSIGFAMGACQGAALA---AKE-----QK-DRRTILFIGDGSIQLTVQ
ELSTILKNK-LNPIVFVICNDGYTIERYIHGWDAVYNDIQP-WEFVNIPKVFGA-KD---
NYQGYRI-----KTRDELNQLFADEDFNVSD-----------------KLRLVELYMPRD
DAPAALKLTAEAAAQRNSGK-----------
>XP_016594353_Penicillium_expansum
------------------MATTDIATKELQNPMDVAEYLFRRLREVGIRSVHGLPGDYNL
AALDYLPKC-------D---LSWVGNCNELNAGYAADGYARVNG--ISALVTTFGVGELS
ALNAIAG---SYSEFVPVIHIVGQPTTQSQRDGMLLHHTL-GNGDFNVFTKMSAGISCYV
ARLNDPHDAATLIDSAIRECWIRSRPVYITLPTDMVAAKVNGDRLNTPIDLALPKNDPEK
---EDYVVDVVLKYLHAAKNPVILVDACAIRHRALEEVRALVEKSGLPTFVTPMGKGAVN
ED---------------------------HKNFGGVYAGNGSNAGVSEAVESSDLILSIG
AIKSDFNTTGFTYRVGQLNTIDFHSTFVRVRYSEYPDINMKGVLRKVVERMNP--L-DPA
PIP---LITNRLPESE-QTSTDQTITHKWLWPSVGQWLKEKDIVLTETGTANFGIWETRF
PANVTAISQVLWGSIGYSMGACQGAALA---AKE-----QK-DRRTILFIGDGSIQLTVQ
ELSTILKNN-LNPIVFVICNDGYTIERYIHGWDAGYNDIQP-WEFANIPTVFGA-KD---
NYQGYRI-----KTRDELNQLFADEEFNVSD-----------------KLRLVELYMPRD
DAPAALKLTAEAAAHRNSGE-----------
>XP_040647390_Penicillium_griseofulvum
------------------MASADIATRELKNPMDVAEYLFRRLHEVGIRSLHGLPGDYNL
AALDYLPKC-------G---LNWVGNCNELNAGYAADGYARVNG--IGALVTTFGVGELS
ALNAIAG---SYSEFVPVIHIVGQPTTQSQKDGMLLHHTL-GNGDYNVFTKMSSGISCYV
ANLTNAQDAATLIDSAIRECWIRSRPVYITLPTDIVAAKVNGDRLKTPIDLSLPKNDPEK
---EDYVVGVVLKYLHAAKNPVILVDACAIRHRALEEVRDLVEKSGLPTFVTPMGKGAVN
EN---------------------------HKNFGGVYAGNGSNAGVSEAVESSDLILSIG
AIKSDFNTTGFTYRIGQLNTVDFHSTFVRVRYSEYPDINMKGVLRKVVERMQP--L-NVS
PTP---TITNRLPESE-QHSTDPNITHNWLWSTVGQWLREKDIVLTETGTANFGIWETRF
PPGVTAISQVLWGSIGYSMGACQGAVLA---AKE-----QK-DRRTILFIGDGSIQLTVQ
ELSTILKKN-LNPIVFVICNEGYTIERYIHGWDAEYNDIQP-WEFANIPKVFGA-KD---
NYQGYRI-----KTRDELTKLFADEDFNVSD-----------------KLRLVELYMPRD
DAPAALKLTAEAAAQRNGK------------
>XP_038926158_Penicillium_roqueforti
------------------MVSTDIATRELNNPVDVAEYLFRRLHEVGIRSLHGLPGDYNL
VALDYLPKC-------G---LNWVGNCNELNAGYAADGYARVNG--ISAIVTTFGVGELS
ALNAIAG---AYSEFVPVIHIVGQPTTQSQRDGMLLHHTL-GNGDFNVFTKMSEGISCYV
ARLNEPKDAATLIDSAIRECWIRSRPVYITLPTDMVAAKVDGDRLKTPIDLSLPTNDPEK
---EDYVVDVVLKYLEAAKNPVILVDACAIRHRALDEVHDLVEKSGLPTFVTPMGKGAVN
ET---------------------------HKNFGGVYAGNGSNAGVSEAVESSDLILSIG
GIKSDFNTTGFTYRVGQLNSIDFHSTFVRVRYSEYPNINMKGVLRKVVERMST--L-THA
PIP---PASNRLPESE-KNSTDQTITHKWLWPIVGQWLRENDIILTETGTANFGIWDTRF
PANVTAISQVLWGSIGYAMGACQGAALA---AKE-----LG-DRRTILFIGDGSIQLTVQ
ELSTILKKK-LNPIVFVICNDGYTIERYIHGWDAGYNDIQP-WDFANIPKVFGGDKD---
NYAGYRI-----KTRDELNELFTKEEFNVSD-----------------KLRLVELYMPRD
DAPAALKLTAEAAAQRNK-------------
>XP_002559354_Penicillium_rubens
------------------MATTDIATRELKNPVDVAEYLFRRLHEVGIRSLHGVPGDYNL
AALDYVSKC-------G---INWVGNCNELNAGYAADGYARVNG--ISALVTTFGVGELS
ALNAIAG---AYSEFVPVVHIVGQPTTQSQKDGMLLHHTL-GNGDFNVFTKMSEGISCYV
ARLNEPHDAATLIDSAIRECWIRSRPVYITLPTDIVAAKVNGDRLKTPIDLSLPKNDPEK
---EDYVVGVVLKYLHAAKNPVILVDACSIRHRVLEEVRDLVEKSGLPTFVTPMGKGAVN
ET---------------------------HKNFGGVYAGNGSNVGVSEAVESSDLILSIG
AIKSDFNTTGFTYRVGQLNTIDFHSTFVRVRYSEYPDINMKGVLRKVIERMNP--L-TPA
PTP---QITNRLPESE-ETSSDQTITHKWLWPIVGQWLKEKDIVLTETGTANFGIWDTRF
PANVTAVSQVLWGSIGYSMGACQGAALA---AKE-----QE-DRRTILFIGDGSIQLTVQ
ELSTILKNK-LNPIVFVICNDGYTIERYIHGWDAAYNDIQP-WDFANIPKVFGA-KD---
NYQGYRI-----KTRDELNKLFADEDFNASD-----------------KLRLVEVYMPRE
DAPAGLKLTAEAAAQRNK-------------
>XP_040815958_Penicillium_solitum
------------------MATTDIATRELENPIDVTEYLFRRLHEVGIRSVHGLPGDYNL
AALDYLPNC-------G---LNWVGNCNELNAGYAADGYARVNG--ISALVTTFGVGELS
ALNAIAG---AYSEFVPVIHIVGQPTTQSQRDGMLLHHTL-GNGDFNVFTKMSAGISCYV
ARLNDPHDAATLIDSAIRECWIRSRPVYITLPTDMVAAKVNGNRLKTPIDLALPKNDPEK
---ENYVVDVVLKYLHAAKNPVILVDACAIRHRALEEVRDLVEKSGLPTFVTPMGKGAVN
ED---------------------------HKNFGGVYAGNGSNAGVSEAVESSDLILSIG
AIKSDFNTTGFTYRVGQLNTIDFHSTFVRVRYSEYPDINMKGVLRKVVERMNA--L-TPA
HIP---LITNRLPESE-QGSTDQTITHKWLWPIVGQWLREKDIVLTETGTANFGIWETRF
PANVTAISQVLWGSIGYSMGACQGAALA---AKE-----QK-DRRTILFIGDGSIQLTVQ
ELSTILKNK-LNPIVFVICNDGYTIERYIHGWDAGYNDIQP-WEFANIPTVFGA-KD---
NYQGYRI-----KTRDELNQLFADEDFNVSD-----------------KLRLVELYMPRD
DAPAGLKLTAEAAAHRNGGK-----------
>XP_022586120_Penicilliopsis_zonata
------------------MTT-DIATRELREPIDVVEYLYRRLYEVGVRSVHGLPGDYNL
VALDSLPKC-------G---LKWVGNCNELNAGYAADGYARVNG--ISALITTFGVGELS
ALNAIAG---AYSEFVPIVHIVGQPSTKSQRDGMLLHHTL-GNGDFNVFANMSAGISCAM
AKLNDPHEAPTLIDNAIRECWIRSRPVYITLPTDVAVKKVEGARLKTPLDLSFPPNDPER
---EDYVVDVVLKYLHAAKNPVILVDACAIRHRVLDEVHDFVVASGLPTFVAPMGKGAVD
ES---------------------------HENYGGVYAGDGSNAGVREQVESSDLILSIG
AIKSDFNTAGFTYRIGQLNTIDFHSNYVRVRYSEYPNTNMKGVLRKIIQKMNK--L-TPS
PSP---SVSNQLPDSE-KDSSEEKITHSWLWPSVGQWLKPNDVVITETGTANFGIWETRF
PKGVTAISQVLWGSIGYSVGSCQGAALA---AKE-----LG-NHRTILFVGDGSFQLTAQ
EVSTMIKHK-LNPIIFVICNEGYEIERHIHGWSADYNEIQP-WSFKDIPVTYGATEE---
EYKGYQV-----KTREELTALFADETFSSAP-----------------CLQLVELHMPRG
DAPLALKMTATAAASRNKE------------
>XP_016615663_Cladophialophora_bantiana
-----------------MAELSDIRTSELREPVDVATYLFTRLKQMGIDSVHGLPGDFNL
VALDYLEGC-------G---LQWVGNCNELNAGYAADGYARVKG--ISAIITTFGVGELS
LLNATAG---SFAEFVPVVHIVGTPSTISQKNGMLLHHTL-GNGNFNVFAEMAGHLAVEV
AKLTDPRDIASQIDHALRECYLRSRPVYLTLPTDMVKRKIEGQRLKTKLDLSPYPNDPEK
---EEYVVEVVLKYLQAAKNPVILVDSCAIRHGVLPETRELIVKSGLPAFVAPMGKGAVD
ET---------------------------LPNFGGIYAGDASNPGVQERVEGADLLLTIG
SVKSDFNTAGFSYRTSQLKTIDFHSTYTRVRYSEYPGIGMKGVLRKIIDRLPK--L-NVE
PGP---TLHQRPIPED-ENPNDPTITHRWFWPRLGQWLRDGDIVLTETGTSNYGIFETRF
PKNVINISQILWGSIGYATGACQGVALA---AKE-----LDSNRRTILFTGDGSFQLTCQ
EVSTMIRHN-LNPIIFIICNNGYTIERFIHGMNAAYNDIQN-WNYKDLVPSFGANEG---
NYKTYQV-----KTKAEVHALFHDENFSKAP-----------------YLQLVEMYMPWD
DSPAGLSVTAAASARNNAKMLETS-------
>XP_008723827_Cladophialophora_carrionii
--------------------------MTSSSTVCMGQYLFQRIKQLGTQHILGVPGDFNL
TLLDEIYNVS------G---LKWIGCCNELNGAYAADGYTRIKG-SPAVLVTTYAVGELS
AMNGVAG---AYAEHAGMIHIVGMPARSMQKARAMLHHTMKANMDHAIYIQMAEPIRETH
AYLMDDNTMAEEIDRTLIACLRSRLPVYIYVPVDSVSVALDAKRLETPLDTSVQNKDGKI
---EDEIVSSILSVVEKATSPAILADIIGVRHGGRELIRKLAELTQFPSYSTPLSKGVID
ET---------------------------KPYYNGLYNGKVSFPGVADSIEASDLVLNIG
PLPSDSNTGGFTREIKDEHLVWLGHDFCKVQGQTFDGVHFLPVLKKLVAALEADPQKFNL
PRP---QKAPRVDVPVLLDQKSGQIKQAYVWQRLGRFLHENDILLVESGTAQFGMPDATF
PPDVKYITQTFWSSIGFTVGACFGALLA---AKE-----MNHTGRVVLIVGEGSLQMTVQ
EIGSYIRYG-LKPIIFVINNNGYAIERAIHGPEQGYNDVSTMWDYQKMLEFFGARQDLGI
KTKSRAT-----RTVEELEAVLNDDEFASGD-----------------TYQLCEIVMDTF
DYPWRLSEQISVTREKMKRAAAQQTAPTGEV
>XP_016248807_Cladophialophora_immunda
--------------------MSDIRYTELREPVDVATYLFTRLKQIGIDSVHGLPGDFNL
VALDYLEGC-------G---LQWVGNCNELNAGYAADGYARVKG--ISAIITTFGVGELS
LLNATAG---SFAEFVPVVHIVGTPSTISQKNGMLLHHTL-GNGNFNVFAEMAGHLALEV
AKLTDPRDIASQIDHALRECYLLSRPVYLTLPTDMVKRKVEGQRLRTKLDLSPHKNDPEK
---EDYVVDVVLKYLTAAKNPVILVDSCAIRHRVLPETHELIVKSGLPVFVAPMGKGAVD
ET---------------------------LPTFGGIYAGAASNPGVQERVEEADLLLTIG
SVKSDFNTAGFSYRTSQLKTIDFHSTYMRVRYSEYPGVGMKGVLRKLIDRLPK--L-NVQ
PGP---TLHEKPIPED-ANPNDPTITHQWFWPRLGQWLRDGDIVLTETGTSNYGIFETRF
PKNVINISQILWGSIGYATGACQGVALA---AKE-----LDGNRRTILFTGDGSFQLTCQ
EVSTMIRHN-LNPIIFIVCNDGYTIERFIHGMKATYNDIQN-WKYKDLVPAFGATEG---
SYKTYQV-----KTKDDLHALFQDETFSKAP-----------------YLQLVEMYMPWD
DSPAGLSVTAAASARNNAKMLETS-------
>XP_007748511_Cladophialophora_psammophila
-----------------MAELTDIRTTELREPVDVATYLFTRLKQMGIDSVHGLPGDFNL
VALDYLEGC-------G---LQWVGNCNELNAGYAADGYARVKG--ISAIITTFGVGELS
LLNATAG---SFAEFVPVVHIVGTPSTISQKNGMLLHHTL-GNGNFNVFAEMAGHLAVEV
AKLIDPRDIASQIDHALRECYLRSRPVYLTLPTDMVKRKVEGQRLKTKLDLSPYPNDPEK
---EEYVVEVVLKYLEAAKNPVILVDSCAIRHGVLPETRELIVKSGLPAFVAPMGKGAVD
ET---------------------------LPNFGGIYAGDASNPGVQERVESADLLLTIG
SVKSDFNTAGFSYRTSQLKTIDFHSTYTRVRYSEYPGIGMKGVLRKIIDRLPK--L-NIE
PGP---TLHQRPIPED-ENPNDPTITHRWFWPRLGQWLRDGDIVLTETGTSNYGIFETRF
PKNVINISQILWGSIGYATGACQGVALA---AKE-----LDGNRRTILFTGDGSFQLTCQ
EVSTMIRHN-LNPIIFIICNNGYTIERFIHGMKAAYNDIQN-WNYKDLVPSFGAHEG---
NYKTYQV-----KTKADIHALFHDGNFSKAP-----------------YLQLVEMYMPWD
DSPAGCKSLGLCKSPFHMAMD----------
>XP_018692285_Fonsecaea_erecta
-----------------MAALTDVRTTELREPVDVATYLFTRLKQIGIDSVHGLPGDFNL
VALDYLEGC-------G---LQWVGNCNELNAGYAADGYARVKG--ISAVITTFGVGELS
LLNATAGRRVTFAEFVPVVHIVGTPSTISQKNGMLLHHTL-GNGNFNVFAEMAGHLALEV
AKLTDPRDIASQIDHVLRECYLSSRPVYLTLPTDMVKRKVEGQRLKTPLDLSPHKNDPEK
---EEYVVDVVLKYLTAAKNPVILVDSCAIRHRVLPETHELIVKSGLPVFVAPMGKGAVD
ET---------------------------LPTFGGIYAGDASNPGVQERVEAADLLITIG
SVKSDFNTAGFSYRTSQLKTIDFHSTYTRVRYSEYPGVGMKGVLRKVIDRLPK--L-NIE
PGP---TLHQKEIPKD-DNPNDSTITHRWFWPRLGQWLRDGDIVLTETGTSNYGIFDTRF
PKNVINISQILWGSIGYATGACQGSALA---AKE-----LGGNRRTILFTGDGSFQLTCQ
EVSTMIRHN-LNPIIFIVCNNGYTIERFIHGMKAGYNDIQN-WKYKELVPTFGAEEG---
SYKTYQV-----KSKEDIHALFQDKTFSSAP-----------------YLQLVEMYMPWD
DSPAGLSVTAAASARNNAKMLETS-------
>XP_022510628_Fonsecaea_monophora
-----------------MADLTEM----LREPVDVATYLFTRLKQMGIDSVHGLPGDFNL
VALDYLEGC-------G---LQWVGNCNELNAGYAADGYARVKG--ISAIITTFGVGELS
LLNATAGRRVTFAEFVPVVHIVGTPSTISQKNGMLLHHTL-GNGNFNVFAEMAAHVAVNV
AKLKDPRDIASQIDNALRECYLLSRPVYLTLPTDMVKRKVEGQRLKTQLDLSPHKNDPEK
---EEYVVDVILKYLTAAKNPVILVDSCAIRHRVLPETHELVEKSGLPVFVAPMGKGAVD
ET---------------------------LPNFGGIYAGAASNPGVQERVEGADLLLSIG
SVKSDFNTAGFSYRTSQLKTIDFHSTYMRVRWSEYPGVGMKGVLRRLIDRLPK--L-DVQ
PGP---TLQQKQIPED-ENPNDTAITHRWFWPRLGQWLRDGDIVLTETGTSNYGIFDTRF
PPNVTNISQILWGSIGYATGACQGVALA---AKE-----LGGNHRTILFTGDGSFQLTCQ
EVSTMIRHN-LNPIIFIVCNNGYTIERFIHGMEAGYNDIQN-WKYKDLVPAFGAAEG---
SYKTYQV-----RTKDDIHALFQDETFSKAP-----------------CLQLVEMYMPWD
DSPAGLSVTAAASARNNAKMLETS-------
>XP_016636676_Fonsecaea_multimorphosa
-----------------MAAHTDIRTTELREPVDVATYLFTRLKQMGIDSVHGLPGDFNL
VALDYLESC-------G---LQWVGNCNELNAGYAADGYARVKG--ISALITTFGVGELS
LLNATAGRRVTFAEFVPVVHIVGTPSTISQKNGMLLHHTL-GNGNFNVFADMAGHLAVET
AKLTDARDIASQIDHALRECYLQSRPVYLTLPTDMVKRKVEGQRLRTKLDLSPHKNDPEK
---EDYVVDVVLKYLTAAKNAVILVDSCAIRHRVLPETHELIEKSGLPVFVAPMGKGAVD
ET---------------------------LPTFGGIYAGAASNPGVQERVEQADLLITIG
SVKSDFNTAGFSYRTSQLKTIDFHSTYTRVRWSEYPGVGMKGVLRKVIDRLPK--L-NVQ
PGP---TPHQKEIPQD-ENPNDSTITHRWFWPRLGQWLRDGDIVLTETGTSNYGIFDTRF
PKNVTNISQILWGSIGYATGACQGVALA---AKE-----LGGNRRTILFTGDGSFQLTCQ
EVSTMIRHN-LNPIIFIVCNDGYTIERFIHGMKAGYNDIQN-WKYKDLVPTFGAKEG---
SYKTYQV-----KTKDDVHALFQDETFSSAP-----------------YLQLVEMYMPWD
DSPAGLTVTATASARNNGKMLETS-------
>XP_022503788_Fonsecaea_nubica
-----------------MADLTEM----LREPVDVATYLFTRLKQMGIDSVHGLPGDFNL
VALDYLEGC-------G---LQWVGNCNELNAGYAADGYARVKG--ISAIITTFGVGELS
LLNATAGRRVTFAEFVPVVHIVGTPSTISQKNGMLLHHTL-GNGNFNVFAEMAAHVAVNV
AKLKDHRDIASQIDNALRECYLLSRPVYLTLPTDMVKRKVEGQRLKTQLDLSPHKNDPEK
---EEYVVDVILKYLTAAKNPVILVDSCAIRHRVLPETHELIEKSGLPVFVAPMGKGAVD
ET---------------------------LPNFGGIYAGAASNPGVQERVEGADLLLTIG
SVKSDFNTAGFSYRTSQLKTIDFHSTYMRVRWSEYPGVGMKGVLRRLIDRLPK--L-DVQ
PGP---TLQQKQIPED-ENPNDTAITHRWFWPRLGQWLRDGDVVLTETGTSNYGIFDTRF
PPNVTNISQILWGSIGYATGACQGVALA---AKE-----LGGNRRTILFTGDGSFQLTCQ
EVSTMIRHN-LNPIIFIVCNNGYTIERFIHGMEAGYNDIQN-WKYKDLVPAFGATEG---
SYKTYQV-----RTKDDIHALFHDETFSKAP-----------------CLQLVEMYMPWD
DSPAGLSVTAAASARNNAKMLETS-------
>XP_013278506_Fonsecaea_pedrosoi
-----------------MADLTEM----LREPVDVATYLFTRLKQMGIDSVHGLPGDFNL
VALDYLEGC-------G---LQWVGNCNELNAGYAADGYARVKG--ISAIITTFGVGELS
LLNATAGRRVTFAEFVPVVHIVGTPSTISQKNGMLLHHTL-GNGNFNVFAEMAAHVAVNV
AKLKDPRDIASQIDNALRECYLLSRPVYLTLPTDMVKRKVEGQRLKTQLDLSPHKNDPEK
---EEYVVDVILKYLTAAKNPVILVDSCAIRHRVLPETHELVEKSGLPVFVAPMGKGAVD
ET---------------------------LPNFGGIYAGAASNPGVQERVEGADLLLSIG
SVKSDFNTAGFSYRTSQLKTIDFHSTYMRVRWSEYPGVGMKGVLRRLIDRLPK--L-DVQ
PGP---TLQQKQIPED-ENPNDTAITHRWFWPRLGQWLRDGDIVLTETGTSNYGIFDTRF
PPNVTNISQILWGSIGYATGACQGVALA---AKE-----LGGNRRTILFTGDGSFQLTCQ
EVSTMIRHN-LNPIIFIVCNNGYTIERFIHGMEAGYNDIQN-WKYKDLVPAFGATEG---
SYKTYQV-----RTKDDIHALFQDETFSKAP-----------------CLQLVEMYMPWD
DSPAGLSVTAAASARNNAKMLETS-------
>XP_007756004_Cladophialophora_yegresii
-----------------MATNSDIRTSELKEPVDVAVYLFTRLKQMGIDSVHGVPGDFNL
VALDYLEGC-------G---LKWVGNCNELNAGYAADGYARIKG----------------
---GPADSHASFAEYVPVVHIVGTPSTISQKNGMLLHHTL-GNGNFHVFADMAAHLAIEV
AKLIDPRDIAAQIDHALRECFLQSRPVYLTLPTDMVGRKVEGSRLRTKLDLSPHKNEPEK
---EDYVVDVVLGYLSKAKNAVILVDSCAVRHRVLDETHELIEKSGLPVFVAPMGKGAVD
ET---------------------------LPNFGGIYAGAASNPGVQDRVESADLLLTIG
SVKSDFNTAGFSYRTSQLKTIDFHSTYTRVRYSEYPAVGMKGVLRKLIDKLPK--L-NIQ
SVP---TPSQKKMPED-GAAGTSAITHSWFWPRLGNWLRDGDVVLTETGTANYGVFDTRF
PKNVTNISQILWGSIGYATGSCQGVALA---LKE-----SGGNRRTILFTGDGSFQLTCQ
EVSTMIRHN-LNPIIFIICNNGYTIERFIHGMEAGYNDIQN-WNYRHLLPAFGAKEG---
GYKTFQV-----RTKDEMQALLGDDNFSKAP-----------------YLQLVELYMPWN
DAPAGLCVTAEASARNNARMLETS-------
>XP_016231444_Exophiala_spinifera
-----------------MAANTDIRSSELREPVDVATYLFTRLKQLGIDSLHGLPGDFNL
VALDYISEC-------G---LKWVGNCNELNAGYAADGYARIKG--ISAVVTTFGVGELS
LPNAIAG---AYAEFVPVVHIVGTPSTISQKNGMLLHHTL-GNGNFTVFADMAAKLAVDV
AKLTDPRDIPAQIDHALAECYLQSRPVYISLPTDMVQKKVEGERLKTNIDLTPHQNDPEK
---EDYVVDVILKYLTAAKNPVILVDSCAIRHGVLKETHEFIRKSELPVFVAPMGKGAVD
ET---------------------------MPTFGGVYAGDASLPGIRERVEGSDLLVSIG
GLKSDFNTAGFSYRTSQLRTIDLHSTWTTVRYSEYPGVGMKGVLRKLTERLPK--L-NVT
PGP---KPPENLVPTD-KLTADPAITHDWLWPTVGQWLQEGDIVVTETGTSSWGFWGARL
PKNVINISQILWGSIGYATGATQGVALA---AKE-----LGGKRRTILFTGDGSFQLTAQ
EVSTMIRHN-LNPIIFIICNDGYTVERLIHGMDAGYNDIQN-WRYKELPSAFGAKEG---
TYKTYQV-----KTKDEVTALFADEKFSSAP-----------------YLQLVEVYMPQK
DAPEALKLTAAAAARVNAALK----------
>XP_016263870_Exophiala_oligosperma
-----------------MAPNTEIRSIELREPVDVATYLFTRLKQLGIDSLHGLPGDFNL
VALDYVSQC-------G---LKWVGNCNELNAGYAADGYARVKG--ISAVVTTFGVGELS
LPNAIAG---AYAEFVPVVHIVGTPSTISQANGMLLHHTL-GNGNFHVFADMAASLAVDV
AKLTDPRDIPAQIDHALAECYLRSRPVYITLPTDMVQRKVEGERLKTNIDLSPHQNDPEK
---EDYVVDVILKYLAAAKNPVILVDSCAIRHRVLEETRQFILKSGLPVFVAPMGKGAVD
ET---------------------------LPTFGGVYAGDASQPGIRERVEGSDLLVSIG
GVKSDFNTAGFSYRTSQLRTIDLHSTWTTVRYSEYPGVGMKGVLRKLTAQLPK--L-NIV
PGP---TPPENLVPAG-ESTEDPTITHDWLWPTVGQWLQEGDMVVTETGTSSWGFWGARL
PKNVINISQILWGSIGYATGATQGVALA---AKE-----LGGKHRTILFTGDGSFQLTAQ
EVSTMIRHN-LNPIIFIICNDGYTVERFIHGMDADYNDIQN-WRYKELPSAFGAKEG---
TYKTYQV-----KTKADVSALFADERFSSAP-----------------YLQLVEVYMPKK
DGPEALKLTAAASARVNAAMK----------
>XP_013314556_Exophiala_xenobiotica
-----------------MASQPDIRTSELREPVDVATYLFTRLKQVGIDSVHGLPGDFNL
VALDYLEGC-------G---LNWVGNCNELNAGYAADGYARIKG--ISAVITTFGVGELS
LPNAIAG---AYAEFVPVVHIVGTPSTISQANGMLLHHTL-GNGNFHVFADMAASLAVDV
AKLTDPRDIPAQIDHALAECYLKSRPVYITLPTDIVSKRVEGERLKTKIDLSPHKNDPER
---EDYVVDVISKYLTAAKNPVILVDSCAIRHRVLEETHEFIEKSGLPVFVAPMGKGAVD
ET---------------------------LPTFGGVYAGDGSNPGVRERVENSDLLLHIG
SVRSDFNTAGFSYRTSQLKTIDLHSTWTTVRFSEYPGVGMKGVLRKLIDRLPK--L-NIV
PGP---TPSQNLIPAD-EDTTDPTITHRWFWPKMGQWLQQGDIILTETGTSSYGIFDTRF
PKDVINISQVLWGSIGYATGSCQGVALA---EKE-----LGGKRRTILFTGDGSFQLTAQ
ELSTMLRHR-LNPIIFVVCNDGYTIERFIHGMDAGYNDIQN-WRYKDLPAAFGAREG---
TYKTYQV-----KTKEDVSALFEDKDFSSAP-----------------YLRLVELHMPRE
DCPAALKLTAAASARNNARS-----------
>XP_007725177_Capronia_coronata
-----------------MTSQSDIRAAELREPIDVVTYLFTRLKQLGIDSVHGVPGDFNL
VALDYLEPC-------G---LKWVGNANELNAGYAADGYARVKG--ISAVITTFGVGELS
LPNAIAG---AYAEFVPVVHIVGTPSTLSQANGMLLHHTL-GNGNFQVFADIASRLAVDV
AKLNNPRDIPSQIDQALRICYLQSRPVYITLPTDMVTKKVEGERLKTKLDLSPYKNDPEK
---EDYVVDVVLKYLTQAKNPVILVDSCAIRHRVLEETHEFIEKSGLPVFVAPMGKGAVD
ET---------------------------MPTFGGIYAGAGSNPGVQERVEGSDLLLTIG
SVKSDFNTAGFTYRTSQLKTIDFHSTYIRVRYSEYPGVGMKGVLRKLIDRLPK--L-NIE
PGP---TPPQNLIPKE-EDASDPTVTHGWFWPRMGQWLQEGDIVLTETGTSNYGIFNTRF
PKNVTNISQILWGSIGYATGSCQGVALA---ARE-----IGGKHRTILFTGDGSFQLTAQ
ELSTMIRHK-LNPIIFIVCNDGYTIERFIHGMDASYNDIQN-WRYRDLPAAFGAKEG---
TYKTYQV-----KTKDEVNALFQDENFSKAP-----------------YLQLVELHMPKK
DAPAALKLTAEASARNNAKS-----------
>XP_007734105_Capronia_epimyces
-----------------MATQLDIRTAELREPVDAVTYLFTRLKQIGIDSVHGLPGDFNL
VALDYLSDC-------G---LKWVGNCNELNAGYAADGYARIKG--ISAVITTFGVGELS
LPNAIAG---SYAEFVPVVHIVGTPSTISQANGMLLHHTL-GNGNFQVFADIASRLAVDV
AKLSDPRDIPAQIDHALRECYVQSRPVYITLPTDIVRKKVEGERLKTKIDLSPHSNDPEK
---EDYVVDVVLRYLTQAKNAVILVDSCAIRHRVLDETRKFIEKSGLPVFVAPMGKGAVD
ET---------------------------LPTFGGVYAGDGSNPGVQERVESADLLLTIG
SVKSDFNTAGFTYRTSQLRTIDFHSTYIRVRHSEYPGIGMKGVLRKLIDRLPK--L-NIE
PGP---TPPQNLIPQA-EDASDPAVTHGWFWPRMGQWLQEGDIVLTETGTSNYGIFNARF
PKNVTNISQILWGSIGYATGSCQGVALA---ARE-----LGGKHRTILFTGDGSFQLTAQ
ELSTMIRHK-LNPIIFIVCNDGYTIERFIHGMDAGYNDIQN-WRYKDLPAAFGAQEG---
TYKTYQV-----RTKDEVDALFQDENFSKAP-----------------YLQLVELYMPKY
DAPAALKLTAEASARNNAKT-----------
>XP_009155791_Exophiala_dermatitidis
-----------------MAIHTDIRTAELREPVDVATYLFTRLKQLGIDSVHGLPGDFNL
VALDYLEGC-------G---LKWVGNCNELNAGYAADGYARIKG--ISAVVTTFGVGELS
LPNAIAG---AYAEFVPVVHIVGTPSTISQANGMLLHHTL-GNGNFQVFADMASHIAVDV
AKLTDPRDIPGQIDHALRECYLKSRPVYIALPTDMVKKKVEGERLKTKIDLSPYQNDPEK
---EDYVVDVILRYLTQAKNPVVLVDSCAIRHRVLQETHDFIEKSGLPVFVAPMGKGAVD
ET---------------------------MPTFGGVYAGNGSNPGVQERVEGADLLLTIG
SVKSDFNTAGFTYRTSQLKTIDFHSTWMRVRYSEYPDVGMRGVLRKLIERMPK--L-NIQ
PGP---TPPQNTIPQS-ENTNDPTITHTWFWPRMGQWLQEGDIVLTETGTSNYGIFNTRF
PKNVINISQILWGSIGYATGSCQGVALA---ARE-----LGRKHRTILFTGDGSFQLTAQ
ELSTMIRHK-LNPIIFIVCNDGYTIERFIHGMDAGYNDIQN-WRYKDLPAAFGAEEG---
TYKTYQV-----KTKEDVNALFQDENFSKAP-----------------YLQLVELYMPKQ
DAPEALRLTAEASARNNAKS-----------
>XP_013265423_Exophiala_aquamarina
-----------------MASSTDIRTAELREPVDVATYLFTRLKQIGIDSIHGLPGDFNL
VALDYLEGL-------G---LRWVGNCNELNAGYAADGYARVKG--ISAVITTFGVGELS
LPNAIAG---AYAEFVPVVHIVGTPSTKSQANGMLLHHTL-GNGNFHTFADMAAYLAVDV
AKLVEPRDIPSQIDHILRECYLQSRPVYITLPTDIVQKQVEGERLKTNIDLSPHQNDPEK
---EDYVVDVVLRYLTAAKNPVILVDSCAIRHRVLEETHELIEKSGLPVFVAPMGKGAVD
ET---------------------------IPQFGGVYAGDGSNAGVQERVEAADLLITIG
SVKSDFNTAGFTYRTSQLKTIDLHSTFTRVRYSEYPGVGMKGVLKNLISKLPK--L-NIQ
PGP---TPPQNKLPGD-QDKARSVITHGWFWPRLGQFLQEGDIVLTETGTSNYGIFDTRF
PKNVTNISQILWGSIGYATASAQGVALA---AKD-----IGGKGRTVLFTGDGSFQLTCQ
EVSTMIRHN-LNPIIFIICNDGYTIERLIHGMDAGYNDIQN-WNYKDLLPAFGAKEG---
NFKTYQV-----KTTDEVNALFQDKNFASAP-----------------YLQLVELYMPRD
DAPVPLKKTAENAARLNARK-----------
>XP_016228146_Exophiala_mesophila
-----------------MAATLDIRTSELREPVDIATYLLTRLKQMGIDSIHGLPGDFNL
ALLDYLPDL-------D---ITWVGNCNELNAGYAADGYARIKG--ISAVITTFGVGELS
LPNAIAG---SYAEYVPVVHIVGTPSTSSQANGMLLHHTL-GNGNFNTFADMAAHIAVDV
AKLTDPRDAAAQIDHALRECYLQSRPVYLTLPTDLVKKKVEGERLKTKIDLSAHKNDPAK
---EDYVVEVVLKYLTEAKSAVILVDSCAVRHRVLDEAHELIEKSGLPVFVAPMGKGAVD
ET---------------------------IPQFGGVYAGDGSNPGVQERVEMADLLLTIG
SVKSDFNTAGFTYRTSQLKTIDFHSTYTRVRYSEYPGVGMKGVLRKLIDRLPQ--L-NIQ
PGP---VPPQNITPAE-ENLDDPAITHDWFWPQLGKWLQEGDIVLTETGTSNYGIFDTRF
PKNVTNISQILWGSIGYATGSTQGVALA---VKE-----LGSARRTILFTGDGSFQLTAQ
EVSTMIRHK-LKPILFIINNNGYTIERFIHGMEATYNDIQP-WKYQALLPAFGAQEG---
SYKTYTV-----KTKTDVLNLFQDPVFASTP-----------------YIQLVELFMPEF
DAPKGLKITAAAAARRNEKA-----------
>XP_013274026_Rhinocladiella_mackenziei
-----------------MATGTDIRTSELREPVDVATYLFTRLKQIGIDSVHGLPGDFNL
VALDYLEGC-------G---LKWVGNCNELNAGYAADGYARIKG--ISAVITTFGVGELS
LPNAIAG---SYAEYVPVVHIVGTPSTISQANGMLLHHTL-GNGNFHIFANMASHIAVDV
ARLTDPRDIPSQIDHALRECYLRSRPVYLTLPTDVVKRKVEGERLQAKLDLSPHRNEPEK
---EDYVVDVVLKYLRDARNPVILVDSCAIRHRVLDETHELIEKSGLPVFVAPMGKGAVD
ET---------------------------TPTFGGVYAGDGSNPGVQERVENADLLLTIG
SVKSDFNTAGFTYRTSQLKTIDFHSTYTRVRYSEYPGVGMKGVLRKLIDRLPK--L-NIE
PGP---LAPQNKIPLD-EDLGDPTITHGWFWPRMGQWLQEGDIVLTETGTSNYGIFDTRF
PKNVTNISQILWGSIGYATGSCQGVALA---AKE-----LGGTRRTILFTGDGSFQLTAQ
EVSTMIRHN-LNPIIFIICNNGYTIERFIHGMRAGYNDIQN-WRYKDLIPAFGAKEG---
TYKTYQV-----KTKADVNALFEDENFSKAP-----------------YLQLVELYIPWD
DCPSALKLTAEASARNNAKM-----------
>XP_017994783_Phialophora_attinorum
--------------------------------MEVARYLFARLHDLGVRSLFGTPGDYNL
VALDFLEDA-------G---LRWVGNSNELNAGYAADGYGRIKG--IAALITVFGVGELS
AINAIAG---AYAERSPVVHIVGTPSTSFQSSGLCLHHSL-GNGDFRVFANMYTQITVAH
TNLSDITTVASEIDRVLKACVHESRPVYIELPTDMVSQTIPTSEAMSNGTLIQSNGTLHA
HWFEDSVVDIIREKITSAQRPFIIVDGLVRAYDIEGEVNAIVRSSNIPTSTTPAGKSMIS
EQ---------------------------APNVCRLYKGTAGDPEYSAYIKTRDLLIYFA
PLWSDCNTFGFSTIHKDSTTIVFHQDAVTIRGKEF-RIQVKSLLQKLLESMSDWKC-QVQ
VSAQCLMPDVPTPDVVQGPESQEPIKQSAFWRLCSQVLTSGDVVLTECGTSSIGAYDLVL
PEDVRMVTSALWLSIGFMLGAAQGSALA---IRDLVDEGIGAAGRTILFTGDGSLQMSVQ
AISDIIRNR-LDMIIIIINNDGYTIERHIHGMYAQYNDVQP-WRYLEAPNFFGANL----
DDPTYPITLRKGTTWGDIIQAFEDPAVRSGK-----------------GLIMIEVVMAKE
DAPETLKNLFK--------------------
>NP_001342796_Schizosaccharomyces_pombe
----------------------------MSGDILVGEYLFKRLEQLGVKSILGVPGDFNL
ALLDLIEKV-------GDEKFRWVGNTNELNGAYAADGYARVNG--LSAIVTTFGVGELS
AINGVAG---SYAEHVPVVHIVGMPSTKVQDTGALLHHTL-GDGDFRTFMDMFKKVSAYS
IMIDNGNDAAEKIDEALSICYKKARPVYIGIPSDAGYFKASSSNLGKRLKLEEDTNDPAV
---EQEVINHISEMVVNAKKPVILIDACAVRHRVVPEVHELIKLTHFPTYVTPMGKSAID
ET---------------------------SQFFDGVYVGSISDPEVKDRIESTDLLLSIG
ALKSDFNTGSFSYHLSQKNAVEFHSDHMRIRYALYPNVAMKYILRKLLKVLDASMC-HSK
AAP---TIGYNIKPKHAEGYSSNEITHCWFWPKFSEFLKPRDVLITETGTANFGVLDCRF
PKDVTAISQVLWGSIGYSVGAMFGAVLAVHDSKE-----P--DRRTILVVGDGSLQLTIT
EISTCIRHN-LKPIIFIINNDGYTIERLIHGLHASYNEINTKWGYQQIPKFFGAAEN---
HFRTYCV-----KTPTDVEKLFSDKEFANAD-----------------VIQVVELVMPML
DAPRVLVEQAKLTSKINKQ------------
```
