## Supplementary material for "Coding Sequence Insertions in Fungal Genomes are Intrinsically Disordered and can Impart Functionally-Important Properties on the Host Protein": MAFFT_MSAs: XP_019330914.1_blasthits_MAFFT.txt

```
>XP_019330914_Candida_albicans
------------------------------------------------------------
------------------------------------------------------------
------------------------------------------------------------
------------------------------------------------------------
--------------------------------MNEDTTQSSIQDETFLDTACQRILSLDI
------------------------------------------------------------
------------------------------------------------------------
-------------------------------------------------------K-G--
------------------------------------------------------------
------------------------------------------------------------
-----SLFGASCLNVETKILQIYED-----------------------------SQINHP
EVYIES-----------------LVDEFNPTIVFISSRTTTTVVSLLEDIK---------
-----------------------DVYQFKFYIKIVADFTKFDTKRLVESFYNLENNNTVH
MFSTSALK--------------SL---------------------NLRIALGTINALWLG
IAEFVDLSC--------------------CGIADL---VDSLEFCSF----KNVMFIDVD
SLYALQILPE-------TRKSPNIN--SKSQKLSLYDLL-NNTVTTEGAKLLKDWVRKPL
TNIDKLLERQNTVKILSQSELHEIRS---NIRKGLKYT-KNSKSIVNGLEAGKSN-----
----WQVWKNLVLFLQNVMYLSKQIRLG--------FSEEN--L---PTEL------ALF
YNQELMIAFNELEKLILSYAEPITSEEDNK------------------------------
---------LRIINGVDDTLDELRIQYNNLEEVLQETTRIIAA---------------NF
--LEEVFNTVYIPQLG---FLVSREAD-VQ----T----------------------ADS
TFM-PNE----WQEVFRTSTNIYYKTDEVWQLDEQYGDIYTSINDREIEIIQSMLAKVSE
-FNTVIIQVGEAAVELDCLCSLSEVSQFRNY--SFPCIT-DTN----------------E
LEIVQGRHPLVET----FSNMFVPNDTIFD------SE----------------------
-------------EKIMVV----TGANLSGKSVYLNQTALIVVMAQIG-CAIPAE-----
--NATLGIADKILTRISSRESLDKQQSTFAIDVYQLSKCISLATDRSLVIVDEFGKGSDP
IDSTSMFGGTLSYFKKKSL-DC-PRCIFSTHF-LDLFKDKEFCNMYQSP--KIKMMSTEI
LL------------EKT---TNSMLD--------------------------NVTYLYKV
KPGLATKSFGIYCAKLCGISEKVIQRAEYIAQMLDNGDDVAYELTKLSEEEEQNYSVA--
-------------------KTVVTKFLEIEFEDAELSI------------------NDSI
RYM-AKFDEIFQS-----------------------------------------------
------------------------------------------------------------
------------------------------------------------------------
------------------------------------------------------------
------------------------------------------------------------
------------------------------------------------------------
------------------------------------------------------------
------------------------------------------------------------
------------------------------------------------------------
------------------------------------------------------------
------------------------------------------------------------
------------------------------------------------------------
----------
>XP_002419932_Candida_dubliniensis
------------------------------------------------------------
------------------------------------------------------------
------------------------------------------------------------
------------------------------------------------------------
--------------------------------MNEDTTQSSIQDVTFLDTECQRILSLDI
------------------------------------------------------------
------------------------------------------------------------
-------------------------------------------------------K-G--
------------------------------------------------------------
------------------------------------------------------------
-----SLFGASCLNGEIKKLKIFED-----------------------------CHINHP
ETYIES-----------------IINEFGPTIVFVSSRTTTNVVSILEDIK---------
-----------------------DVYEFTFYVKIVADFTKFDTKRLVESFYSLANNNNVH
IFATSALK--------------SS---------------------SIRITLGTINALWLG
IAEFVDPSC--------------------CCIADL---VDSLEFCSF----QDIMFIDVD
SLYALQILPE-------TRKSLNIN--SKSQKLSLYDLL-NNTVTIEGAKLLKDWVRKPL
TDITKLLSRQNTVKILSSSELHEIRS---NIRKGLKYT-KNCKSIVNGLEAGKSS-----
----WKVWKNLILFLQNVMYLSKQIRLC--------FSETN--M---PPEL------ALF
YNQELMIDFNELEKFILSYAEPITSEEDNK------------------------------
---------MRIINGIDDTLDELRIQYNNLEELLQETTGIIAA---------------KF
--SEEVFNTVYIPQLG---FLVSRKAD-IE----N----------------------ADT
TFM-PDE----WQEVFRTSTNIYYKTEEVWQLDEQFGDIYTLINDREIEIIQSMLAKVSE
-FNTVIIQVGEAAIELDCLCSLSEVSQYRNY--VFPCIT-DTN----------------E
LEIIQGRHPLVET----FSNMFVPNNTIFE------PE----------------------
-------------EKIMVV----TGANLSGKSVYLNQTALIVVMAQIG-CAVPAE-----
--KATLGIVDKILTRISSRESLDKQQSTFAIDVYQLSKCISLATDRSLVIVDEFGKGSDP
IDSTSMFGGTLSYFGKKSL-DC-PRCIFSTHF-LDLFKDKELCEMYQSR--KTKMMSTEI
LL------------EKT---TNSSLD--------------------------NVTYLYKV
KPGLAEKSFGIYCAKVCGIPQNVIQRAECIAQMLNNGEDVAYELTRLSEEEEQNYSVA--
-------------------KKVVTKFLDIEFEDAELSI------------------NDSI
HYT-SKFDEIFQG-----------------------------------------------
------------------------------------------------------------
------------------------------------------------------------
------------------------------------------------------------
------------------------------------------------------------
------------------------------------------------------------
------------------------------------------------------------
------------------------------------------------------------
------------------------------------------------------------
------------------------------------------------------------
------------------------------------------------------------
------------------------------------------------------------
----------
>XP_002545712_Candida_tropicalis
------------------------------------------------------------
------------------------------------------------------------
------------------------------------------------------------
------------------------------------------------------------
------------------------------------------------------------
------------------------------------------------------------
------------------------------------------------------------
------------------------------------------------------------
------------------------------------------------------------
------------------------------------------------------------
------------------------------------------------------------
------------------------------------------------------------
------------------------------------------------------------
--------------------------------------------------MGTINALWLG
IADFVDHTC--------------------NSISEL---VTTIRFTGF----KDFLFIDVD
SLYALQVLPD-------SRKSLHSKTITKSQKNSLFELL-NNTVTKEGAKLLKDWIRKPL
VDRDKIKERQQIIQLLASPENSDVRY---NIRKCLTGT-KNITLTIKGLQTGKQV-----
----WNNWKNIISFLQNTTGISKHVKNC--------YAETKGIS---PPDA------LSI
FMSPIIIQLSQLQEFIVQYVEPITSEEDGR------------------------------
---------VRILNGIDQDLDDMKIQYNDLDRILQETTRSIAS---------------KF
PDTDQTFNTVYIPQLG---FLVSREED-IQ----S----------------------V-A
LFV-SDE----WQEVFRTSTNVYYKSEEVLFLDQEYGDIYTLINDREIEIIQEILEKVLE
-YEDSILEIARAAVELDCYCSLAEVAQLNNY--IFPRIT-NDL----------------Q
LEIIQGRHPLVET----HSNLFVPNDTVFE------QV----------------------
-------------EKIMVV----TGANLSGKSVYLNQTGLIVIMAQIG-SAIPAD-----
--SATIGIVDKILTRISTRESLDKNQSTFAIDIFQLSKCISLCSGRSLVIVDEFGKGSDH
TDSTALFGACLKYFESLGLQNC-PRCLFSTHF-LDLFKDIQLSEKFQSS--MFKLVSTEI
LL------------EKN---ND---E--------------------------SVTYLYKV
KQGIAAKSFGIYCAKICGIPQEVISRAEYIADKLENGDDIVNELTKLSPQEEAEFMVA--
-------------------RSRVTKFLGIEFENEDISI------------------NDSM
HYM-SKFEQIFHPNKN--------------------------------------------
------------------------------------------------------------
------------------------------------------------------------
------------------------------------------------------------
------------------------------------------------------------
------------------------------------------------------------
------------------------------------------------------------
------------------------------------------------------------
------------------------------------------------------------
------------------------------------------------------------
------------------------------------------------------------
------------------------------------------------------------
----------
>XP_003869761_Candida_orthopsilosis
------------------------------------------------------------
------------------------------------------------------------
------------------------------------------------------------
------------------------------------------------------------
----------------------------------MDEDLESITEETSFVVDKKKILSLDY
------------------------------------------------------------
------------------------------------------------------------
-------------------------------------------------------Y-R--
------------------------------------------------------------
------------------------------------------------------------
-----SNLGVTCLDVENRKLYVYED-----------------------------IEVSYP
NIYVDA-----------------IIDDLGPDIIFVSSRCTESMITLVRSLE---------
-----------------------VDRNLTVFVKIVSEYTKSDHQSLAQSFEKYIGTVSSR
LFMNAALK--------------SP---------------------YYKISMGTLNAIYLE
ISDYTDVQC----------------------LAEM---VDSVESCNY----KNLMFVDVD
SLYALQIDTD--------SHTNKV---SKNSINSLFDFL-NHTATREGYLLLRDWVRKPL
ANLKLIEERQALVKVLSLESFKESRK---SVFKLLSQL-KGSFRKIRRLRTNELL-----
----WNSWKSLLLFLSNSVQIVKLLRLY--------IATLGVGTL--PGFN------FRA
LLSDDVLEFRKLSDAILSIIELESSSEEGK------------------------------
---------VRVLSGVDEEIDQLRVIYNDLESILQNCTEELMA---------------TH
---NQNFNTVYIPQLG---FLVSIDVT-TS---------------------------SSD
LDL-PIE----WEQVFATPTNAYYKCNKVQELDEKFGDVHTLINDREIEIIQGLQEEVLD
-YEEKILDVMDGLVELDCFCSLAEVSAFPNF--NFPTLT-DGL----------------E
LQIENGRHVLLES----CSKLVVSNDIEYK------NK----------------------
-------------ERMIII----TGANFSGKSIFLNQTALIVVLAQIG-CAIPAT-----
--CAVIGMVDKLLTRISSRESLEKRQSTFAIDINQLSKCIDHKTERSLVIIDEFGKGSDS
IDSPALLGGTLVYFASQN--DC-PRCIISTHF-MELFRGNLIVDRLPQE--RVKFLSTQV
IL------------QNDQTDRT------------------------------SITYLYKI
VPGICDNSHGIHCAKVCGIPSTIIARAKEIGHKLDEGKDLVNEMTLLTAHEEQNYSIA--
-------------------RDVVMKFLALDFSEA----------------------DRTT
FDI-SQFDAIF-------------------------------------------------
------------------------------------------------------------
------------------------------------------------------------
------------------------------------------------------------
------------------------------------------------------------
------------------------------------------------------------
------------------------------------------------------------
------------------------------------------------------------
------------------------------------------------------------
------------------------------------------------------------
------------------------------------------------------------
------------------------------------------------------------
----------
>XP_001524219_Lodderomyces_elongisporus
------------------------------------------------------------
------------------------------------------------------------
------------------------------------------------------------
------------------------------------------------------------
------------------------------------------------------------
------------------------------------------------------------
------------------------------------------------------------
------------------------------------------------------------
------------------------------------------------------------
------------------------------------------------------------
------------------------------------------------------------
------------------------------------------------------------
------------------------------------------------------------
------------------------------------------------------------
------------------------------------------------------MFIDVD
LLYALQILPD-------PSKVFSK---SKSQKSCLFDLV-NYTATSEGYLLLMDWVRKPL
ADITLIMERQSMIRYLSSGVFGHDNRGCSQIVTILRSM-KGCFAKVRRLKTNEML-----
----WQCWNSLILLLRNSVLIVKLLRQH--------I---NVEELHESSLS------MSF
LLNEDLFAFQELERIIHLVIAIELSAEEGK------------------------------
---------IIIRDGVDAEIDRLRSIYNNLDSILQTCTKNISE---------------CY
--PGIGFNTIYIPQLG---FLVSREIT-HNVITHD----------------------TTD
VCL-PSD----WKEVFATSTHLYYKSPEVRQMDDAYGDVHTLIIDREIEIIQLLQEKEVD
KYASTLVDTMLALTELDCLCSLATVSQLPGY--KFPKLT-TGY----------------D
LCLKQSRHPLVET----YLNLFVPNDVEFS------DQE-----------EEEE------
------------EERIMVL----TGANFSGKSVFLNQIALITVLAQLG-CAIPAQ-----
--LGVIGVVDMLLTRILSRESLEKHLSTFAIDINQLSKCITLATDKSLILVDEFGKGSDS
IDSPALFGGAISYLARMS--SP-PRCIMSTHY-LELFRDHWLANNILSENKRVKYVSMQI
SL------------QPDLPLNTQHVD--------------------------SIKYLYKV
KAGVAADSFGIHCAKFCDLPQQIINRAKVFAKMLAQGKDLVDELMLLSKEEETQYAIA--
-------------------RDVVMQFLTIEFDETEVSP------------------DKSK
ADI-AKFESLIM------------------------------------------------
------------------------------------------------------------
------------------------------------------------------------
------------------------------------------------------------
------------------------------------------------------------
------------------------------------------------------------
------------------------------------------------------------
------------------------------------------------------------
------------------------------------------------------------
------------------------------------------------------------
------------------------------------------------------------
------------------------------------------------------------
----------
>XP_007373228_Spathaspora_passalidarum
------------------------------------------------------------
------------------------------------------------------------
--------------------------------------MSSTRPDLKFTDNGDERS----
------------------------------------------------------------
---------------------------------------YYRKYSQLPPKDSFVIRFIDH
-NKDYFTALDEDADLIADNI---------------------YKTQSVIKY---NQQNKNR
YVTISHQVFTNNVLKFCLIDKHLKVEIYNNK-----TFKLITAATAGNLQAISEEYEVNL
EGMFQ------------------------------DCSNPITAAVKFQS-----GATG--
------------------------------------------------------------
------------------------------------------------------------
-----KKVGVCLIDVSNSSILLSEF-----------------------------DDN-EL
YSNLES-----------------LMLQLGVKEVILPSNYNPQEENSN-----------PE
IIKLFQVLD--------------KIGNIVVSAAKSSSFNH--------------KDIEQD
------------LTKLVVDE--D---DNESTIELTLTSKG-INSLDFPLSLSCCNALIQY
LDLLGELNTDKA--------------------------FTINK-YNL----SNFMKLDSS
TMKALNIFPQAGSSTYKSSS---------GNITSIFELL-NKCKTTAGSRLLSQWLKQPL
TNLNLIQERQALVELL-IENTGLRVA---VTQDILPQV-PDIKRLTKNIALNIHK----A
TGNENKKLDDVVKLYQMVLTLPNLIDTLT-------TTLSESSDQEELKSYIKKYWLDPI
EKYYQ--SLTKFAELVQTTIDLSPLDSG---DLLHND-----------------------
---------FNIRPEFDSSLVEINNKLQSSLANIKQLHADVADDLN--------------
------------MEVD---KKLKLEKHIQH----GWCFRVTRID-------------SVV
LRNKGKK----YNELQTVKAGVFFTTKELVGLSQEYYDSYHEYNQKQKELIKEVLEIALT
-YSSVFLNLSLSLAHLDVLNSFANVA----V--IAPTAYVKPKLQPLASEVESVEFTNRK
LQLQEARHPLLEV---QDDINFIANDVFLS------------------------------
------NDSNAKGKSFVII----TGPNMGGKSTYIRQIGVIALMSQIG-CFIPAS---DV
DFIPEIPIFDAILSRVGAGDSQLKGLSTFMIEMLETSSILATATHNSLIIIDELGRGTST
YDGFGLAWSISEHLISSK--QC--FSLFATHF-HEL---NQLSEKY-----PNKVDNLHV
VAHL-------EKTDAKE---DD-----------------------------DITLMYKV
EPGISDKSFGIHVAELVKFPTKIINMAKRKASELQEEKQDDADNEYIQSKRTKCSPEE--
-----------VTTGVKKLKSILKSWKAECYD--GTKC------------------KFDS
TTTIAKLKEILS-KESEAIQSDKLISEIIALL----------------------------
------------------------------------------------------------
------------------------------------------------------------
------------------------------------------------------------
------------------------------------------------------------
------------------------------------------------------------
------------------------------------------------------------
------------------------------------------------------------
------------------------------------------------------------
------------------------------------------------------------
------------------------------------------------------------
------------------------------------------------------------
----------
>XP_043049183_Scheffersomyces_spartinae
------------------------------------------------------------
------------------------------------------------------------
--------------------------------------MSSTRPDLKFTDAGDERL----
------------------------------------------------------------
---------------------------------------FYHKYANLPPKDANTIRIVDH
NNKDYFTVLNEDADLIANNI---------------------YKTQAVVKY---NQNGKHR
YVTISPQVLTNNVLRFCLIQNQYKVEFYNNK-----TYELICMATPGNLEALSNEYEVNL
EGLFL------------------------------DGSTPVAAAIKFQNTTTEVGTNT--
------------------------------------------------------------
------------------------------------------------------------
-----KHIGVCLVDLLSSEMQISEF-----------------------------EDN-DL
YSNLES-----------------LILQLGIKEVIVPSNYDPLNTATS-----------QD
YAKFFQVLD--------------RIGGLVITSVKSSSFNA--------------KDIEQD
------------LSKLVVSDKRDLEHSEEKSIEVILASKG-IDINSMPLSFSCCNAIIAY
LELLSL---NSV--------------------------FTLNK-YIL----SNFMKLDAL
TLRALNIFPSSLNSKVPTKQS--------QTVTSIYELL-NKCKTNAGSRLLSQWLKQPL
TNLKMIKERQQLVKSL-IEDTNLRIF---FTQEFLPKV-PDIKRLIKKLSIGFKRLDGNS
SGGENKKLEDVVRLYQLVLILPSLVEFL--------EMVLQDTNDELKKQLITEIWYNPI
KEAYL--PLIKFQELVETTIDLSPLESTSAHDLFSND-----------------------
---------FNIRPEFDEDLIAINEKIQLNLEAMKAIHLEVGEDLN--------------
------------MDID---KKLKLEKHQQH----GWCFRVTRND-------------SVV
LRNTGKK----YNQLQTVKAGVYFTTRELQASSQEYTQLSQSYNLKQRELVKEIISISLT
-YSTVFTRLGLTLSHVDVITAFANSA----I--FAPTPFTQPILHPLASTLESDEYTDRQ
IRLHNARHPVLEV---QDDVNFIANDVLMS------------------------------
---NPGRPDERLGKSFAII----TGPNMGGKSTYIRQVGVIALMAQIG-SFVPVEGDDDD
LATPELPIFDAILSRVGASDSQLKGLSTFMIEMLETSSILSAATHNSLIIIDELGRGTST
YDGFGLAYAILEYIITSR--RC--FTLFATHF-HEL---TKLADKY-----PNQVENLHV
VAHI-------EK--EAEGDKED-----------------------------DITLMYRV
EPGVSDKSFGIHVADLVRFPTKIINMAKRKASQLQL------DDTDTLSKKTKCTPSE--
-----------YKEGLENISSILKAWKSMCYDSDKKEL------------------KFSA
DETVERLRSMVSNEFKDIMENDKLIKEITTLL----------------------------
------------------------------------------------------------
------------------------------------------------------------
------------------------------------------------------------
------------------------------------------------------------
------------------------------------------------------------
------------------------------------------------------------
------------------------------------------------------------
------------------------------------------------------------
------------------------------------------------------------
------------------------------------------------------------
------------------------------------------------------------
----------
>XP_001387139_Scheffersomyces_stipitis
-MSKVRKPSTPLRSGSAAVKNGSASSSSKLKQSSLMSFFKPASKPDSEKTKDSA----NP
TMTQPPASSSPLRAKS-E-------------------------------QS-------RQ
NSNEASDTLNT--------SVLASEADSHSDKENENQIMSEHNA----------------
-------------------------RKPKPLAENHLNSSP-----LVK---RRSASRSVS
YAE-SD-SEDEAVN---QTSRKRRKVIES---DDDEEDDFKP-AEEDDDDDDMSDFIVD-
---------DDKESEPEIEED--DEDDFAEETPR-----SKKSKSKSSS--SSSRSSPSK
ESSISSNVLGDKFKAGSSYKATQ-----PATKPK-SITPVKTTPKKN-FSKENEERYQWL
VDVRDAEKRTTDDPNYDPRTLHVPQSAWSKFTAFEKQYWEIKSKMYNTVVFFKKGKFYEL
YENDATIANTEFDLKIAGGGRANMKLAGIPEMSFEYWAKEFISHGYKVAKVDQVESLLAK
EMRGGGTKEEKIIKRELTGVLTGGTLTDMDMISDDMAVYCLSVKEEILDDGS--------
-----KIFGVVFVDTATSEVNFIE------------------------------FPDDAE
CTKLET-----------------LITQIKPKEILCMKGNLCSIAVKILKFNAQ-------
------------------------GHQIWNQLNPISEFWD--------------------
--------YDTTCENL--VSAKYYDAEDLDDYSNYPPTLID-YKDNHKVAFGAFGGLLFY
LRSLKLDSSIMT--------------------------LGHISEYQISKNSSTHMLLDGI
TLNNLEILSN---------------SFDGGDKGTLFKLI-NKASTPFGKRAMKSLVLHPL
MKINEINERYDAIEYLMNEGLELRSK----LEQTLTSL-PDLERLLARIHSKTLK-----
-------FKDFLKVVESFEGISKSLGPL-------------------HEFIPEESGALFK
HLKSFPRELPELVSQWDDAFDREEAKKD-V------------------------------
---------VVPTEGVDAEFDDSQCKMKILEDKLEQYLKEYKRTYKSHE-----------
---------VVYRDSGKEIYLIELPNKLVKQVPND-------------------------
-----------WQQMGSTSKVKRYWSPEVKRTARELMEQRELHKMVCESLKSRMYERFDA
HYKT-WLKAVHSLGKIDCILALTRTSETIGYPSCRPEFVDSE---------------KGQ
IEFRELRHPCF-----LASSDFIPNDVILG------------------------------
----------GSEANFGLL----TGANAAGKSTLMRTTALAVILAQIG-CFVPAS-----
--SAKLSTVDKIMTRLGANDNIMQGKSTFFVELSETKKIISNATTRSLVILDELGRGGSS
SDGFAIAESTLHHLAT----HIQPLGFFAIHY-GTL---GLSFQNHP----QIKPLRMAI
II-------------------DNNSR--------------------------NITFLYKL
EEGTAPGSFGMNVASMCGIANTIVDSAEVAAKEYEQTSKLKKTH---KNN----------
-------------------------SLGLGLQSDFSWF-----AQGRTSILSSDILNYSE
DVKQGALSSIFGMIEKL-------------------------------------------
------------------------------------------------------------
------------------------------------------------------------
------------------------------------------------------------
------------------------------------------------------------
------------------------------------------------------------
------------------------------------------------------------
------------------------------------------------------------
------------------------------------------------------------
------------------------------------------------------------
------------------------------------------------------------
------------------------------------------------------------
----------
>XP_020061836_Suhomyces_tanzawaensis
------------------------------------------------------------
------------------------------------------------------------
--------------------------------------MSSTRPDLKFTDTVDERL----
------------------------------------------------------------
---------------------------------------YYRKYASLPPKDASTIRIIDH
NNKDYFTVLDQDADLIADSI---------------------YKTQSVIKY---NNSNKNR
YVTISPQVFTNNVLRFCIIERHLKVEVYSNK-----TFELICVGTPGNLESLANEYGVNL
EGMFQ------------------------------DCSNPIVGAIKFQQ-----AGAA--
------------------------------------------------------------
------------------------------------------------------------
-----KKIGVCFVDNSDSRIHMSEF-----------------------------DDN-DL
FSNLES-----------------LILQVGVKEIVLPSNYQPGQTD-N------------E
VTKLYQVLD--------------KIGGIVVSTVKSSFFSS--------------KDIEQD
------------LAKIVVSD--THKEGEETNIELILASKG-ISSADHVLSLSCCNALINY
LELLGS-EVSSS--------------------------FTIDQ-YNL----TSFMKLDSS
TMKALNIFPASS-----APSAAMSSYSTTSTVSSIFELL-NKCKTTAGSRLLSQWLKQPL
TNLTKIEERQQLVHHL-IEDTNLRIY---VSQDWLPQV-PDIKRLTKKISNGLNK----S
VSNENKKLEDVIRLYQLVLVIPNLVEMLKMTAEELKETNTDES--TQIAQLVEQYWLNPI
TNNYT--SLLKFKELIETTIDLSPLESTSTHDLLNTD-----------------------
---------FNIKPEFDESLIEINDKLQGTLAEIKNLHNEVADDLN--------------
------------IDLD---KKLKLEKHVQH----GWCFRVTRND-------------SVV
LRNTGNK----YKQLQTVKAGVFFTTTQLSSLSEAYLEASAEYNQKQRELIKEILSITLT
-YNQVFLNLSLSIANLDVLNSFANVA----I--FAPTPFARPKLHPLALSNDSPEFANRR
IQLEQSRHPILEV---QDDINFIANDVHLS------------------------------
-----NAPED-KGKAFAII----TGPNMGGKSTYIRQIGVISLMGQVG-SFIPVS---EE
NATPELPIFDAILSRIGAGDSQLKGLSTFMIEMLETSSILATLTHNSLIIIDELGRGTST
YDGFGLAWSILEHLITQK--NC--FTLFATHF-HEL---TELSSKY-----SDKVENLHV
VAHV-------EK---ESDSKED-----------------------------DITLMYKV
EPGISDKSFGIHVAELVNFPSKIINMAKRKASELQSSNL-NEEDKFIQNKKTKCSQEE--
-----------INEGVGHLKSILKKWRTECYDENTRTL------------------KLDS
AGCVEKLKSMVESDFKDLIKEDKLINEVMTML----------------------------
------------------------------------------------------------
------------------------------------------------------------
------------------------------------------------------------
------------------------------------------------------------
------------------------------------------------------------
------------------------------------------------------------
------------------------------------------------------------
------------------------------------------------------------
------------------------------------------------------------
------------------------------------------------------------
------------------------------------------------------------
----------
>XP_020076169_Hyphopichia_burtonii
MLGKTTTPSKKI----AKTAGSSGGSGSKKKQQSLMSFFKPASKPSNDLAKENKKVEINN
EKSNIPPSSSPLKAKS-N-------------------------------ATSYKDGSDKE
NDDSMMDADET----KFTDTPLTSESDANVTLEETKKPSMPHSSPI--------------
-------------------------DRSKKSNDKPSQSSP-----LSK---RRSAAKKVS
YAE-SD-SEEEDISVAKKSSKKRKRVVDS---DSEAEDDFKP-ADDGEDDDDMSDFVVD-
---------DNDDMSVDDAEA--DEEDYDDKPKK-----SNKKAKKSSP--PPPKST---
-SSGSSDNLANKFKANSSYTSNKSFVKVPNKRPSPTVGPFSGKPNHNSFQKENEERYQWL
VDIKDSEKRPITHPEYDSRTLFIPSSAWTKFTPFEKQYWEIKSTMWDTVVFFKKGKFYEL
YENDAMIANTEFDLKIAGGGRANMKLAGIPEMSFEYWAKEFISHGYKVAKVDQKETLLAK
EMRGGSTKEEKIIKRELTAVLTGGTLTDLDMISDDMAIYCLSIKEESLDDGS--------
-----KTFGVAFVDTATSEMNFIE------------------------------LHDDQE
CTKLDT-----------------LITQVKPKEILCEKNNLCSTAVKILKYSSH-------
-----------------------SSNQIWNNLNPYSEFWD--------------------
--------YDSTLENL--VENNYYDVG--DDFTKYPKLLTK-LKDSHKIAFNAFGGLLYY
LKSLKLDESVMT--------------------------LANFNEYDISKGSSGHMLLDGI
TLNNLEILNN---------------SFDGGDQGTLFKLL-NRSITPFGKRVLKHWILHPL
MNVNEINERYNSIEYLMNENPEFRVS----LECMLTGL-PDLERLLARVHSKTLR-----
-------FKDFVKVVESFEKIAKSIKEL-------------------QSFSIENSGLIEK
AVKSFPPEMIKLIADWEDSFDRQEATND-I------------------------------
---------VVPAAGVDEEFDDSSAKMSNLENQLNEYLKEYKKTFKSHE-----------
---------ICFKDSGKEIFLIEIPTK-IKNIPKD-------------------------
-----------WQQMGSTSKVKRYWSPEVRVLVRELLEQKELHKMICENLRFKMYERFDA
NYQV-WMSSIKSLATIDCIVALTKTSETMGYPSCRPEFISSD---------------HGF
IEFKELRHPCF-----FGNKEFIPNDVCLG------------------------------
----------GEKPNFGLL----TGANAAGKSTMMRTTSLAVILSQIG-CYIPAS-----
--LAKLNPIDKIMTRLGANDNIMQGKSTFFVELSETKKILTNATANSLVILDELGRGGSS
SDGYAIAEAVLHQLST----HVQPLGFFATHY-GSL---GLSFTNHP----QIKPLRMGI
LA-------------------DSNSR--------------------------NITFLYKL
EEGSAPGSFGMSVASMCGISSDIVDNAEVAAKKYEQTSKLKQDHDRNQTN----------
-------------------------NLSLGLQSDFSCL-----AKNYESV-SKDILRYNE
EIKQSALKNIFSMIENL-------------------------------------------
------------------------------------------------------------
------------------------------------------------------------
------------------------------------------------------------
------------------------------------------------------------
------------------------------------------------------------
------------------------------------------------------------
------------------------------------------------------------
------------------------------------------------------------
------------------------------------------------------------
------------------------------------------------------------
------------------------------------------------------------
----------
>XP_015470126_Debaryomyces_fabryi
------------------------------------------------------------
-----------------------------------------------MTLRKLLYQNKFL
PKRLKLSTHLRNFTISNFYRYAQKTNVVKSETEVRNELINTTELPLLDWDRGGRTQNE--
------------------------------------------------------------
-----------------------------------ALTPLYASMKNLIDANPGCVCLIQV
--GSFYELYFEQAEVYGPKLGLKVASRKTNNYSIPMAGFPTYQLQKFVKS---LVQDLDV
NVAIIDQYPLEKRINDSII-----------------HRKISRIVSPGTL--------VDE
TFLNY------------------------------NQNNYLVAIAFPTKFHKTPADID--
------------------------------------------------------------
------------------------------------------------------------
-----LSIGLSWIDISVGEFYVQQT-----------------------------TLG-EL
IGDIS---------------------RINPSEIIISKEFQHENLTSG-----------QW
HLSL------------------------------------------------------QD
------------LRKYFIRYHKTIYKDLKLQFKSNLQTTRKKLESFSIKEEMAMNMILSY
INVNLPDTDPTL--------------------------DVPIQ-YWN----QDRLQMDAR
TREALELTERSTGGHT-------------STVGSLLTTI-KRTITPSGTRLLTQWLKSPI
LDASELRRRQEFVILF-KENNYLKLS---LRSQ-LSQL-GDFIRSVQRLVFGTGD----V
VAHLQYIGDGLTKLESLHSFLEE----------------------EAKRDKYAGKVLDPF
LKQFK--VSSTIAEKIFSTLNVSEIDTGDFVETEQEDAEELESAIYSVSNKSIEKYKDLR
KQKLEQGTSFAVKKDYDSTLKQAHDKLEELMIQENNLIQSIRTQI---------------
------------QEID---SKLTVIKKSQH----GRYLNVLYISGKQKLIDEAYKLLSSD
IRER-------------RKGSLLYKPESWGKLQALIDEQIDIIKESEKEIIDKLRQEVLD
-RVSEIRNVSKLVDYLDVTSSFAILAEENNL--VCPKFVKTP-----------------Q
LNITSGRHIVVESGLKSVSDMFIPNDTKVG------------------------------
-----------SDGNLWVI----SGPNMGGKSTYLRQNAIIVILAQIG-SFVPAK-----
--KASLGIVDKIFTRIGASDDLYSDLSTFMVEMVETSNILRNATPRSLAIVDEIGRGTSG
KEGLAIAYATLLELLHVN--KC--RTLFATHFGKEL---ENLLI-------SNNIKQDKI
RYYR-------TKVLHEKTIQKDGNF--------------------------NLIIDHSL
EPGISDRSYALEVAKMAGFPESALSKARKALKLIK-------------------------
------------------------------------------------------------
------------------------------------------------------------
------------------------------------------------------------
------------------------------------------------------------
------------------------------------------------------------
------------------------------------------------------------
------------------------------------------------------------
------------------------------------------------------------
------------------------------------------------------------
------------------------------------------------------------
------------------------------------------------------------
------------------------------------------------------------
------------------------------------------------------------
----------
>XP_002770136_Debaryomyces_hansenii
------------------------------------------------------------
------------------------------------------------------------
--------------------------------------MSSTRPDLKFADTGDERQ----
------------------------------------------------------------
---------------------------------------YYRKYSNLPPKESTTIRIIDH
NNKDYFTALDEDADLIADNI---------------------YKTQSVVKY---NQTHKNK
YVTISPQVFTNNVLRFCLIDNNYKVEIYNSK-----TFQIVTMATPGNLENLSNEYGINL
ENMIK------------------------------DFSSPMIAGIKYQQ-----VGSS--
------------------------------------------------------------
------------------------------------------------------------
-----KKIGICLIDLSNNNIQVSEF-----------------------------DDN-DL
FSNLES-----------------LLLQLGVKEVILPSNYDPQDEN-N------------E
VIKLYQVLD--------------KIGGIVISSVKSSLFTN--------------KDIEQD
------------LGKFITTT--N----EANNIEVVLGSKG-ISSIEYSLSFSCCNALLHY
LDLFTQ-E-SPN--------------------------FTIDK-YNL----SSFMKLDSS
TMKALNIFPTQS-----SSSNNLITKS--SNVTSIFELL-NKCKTSVGSRLLSQWLKQPL
TNLVEINERHLLVNHL-MEDTNLRVF---LSQDWLPQI-PDVKRLLKKISNGIKK----T
VGNENKKLEDVIRLYQLVLVLPQLIDHLSNIVGE--ENNGDD-----VKLLIKKYWLDPV
SKNYE--SLIKYQELVETTIDLSPLESSSAHDLLNTD-----------------------
---------FNIKPEFDESLIAINDNLQATLSNIKNCHIEVSEDLG--------------
------------IELE---KKLKLEKHQQH----GWCFRVTRND-------------SSV
LRNTGNN----YIELQTVKAGVFFTSKSLRSLSEKYQEFSGEYNSKQRELIKEILSITST
-YQSVFTSLSLTLGHLDVLASFANVA----I--FAPIPYVKPMLHPLSSSIESDEHKQRK
IKLEEARHPVLEV---QDDINFIANDVYLS------------------------------
---TPNAEADSKGKPFVII----TGPNMGGKSTYIRQVGVIALMSQVG-SFVPAS---ED
SSAPEIPIFDAILSRVGAGDSQLKGLSTFMIEMLETSSILATATHNSLIIVDELGRGTST
YDGFGLAWSISEHLISEK--HC--FTLFATHF-HEL---TELATKY-----NDKVSNLHV
VAHV-------EKNDEQNDENED-----------------------------DITLMYKV
EPGISDKSFGIHVAELVKFPNKIVNMAKRKASELQNSNS-IDEDQYIQNKRTKCSGDE--
-----------ITSGINNLKEILKKWKTICYDSDSKC-------------------SVES
EEAVQILKKLVNEDYAGTIQSDKYINEVLSML----------------------------
------------------------------------------------------------
------------------------------------------------------------
------------------------------------------------------------
------------------------------------------------------------
------------------------------------------------------------
------------------------------------------------------------
------------------------------------------------------------
------------------------------------------------------------
------------------------------------------------------------
------------------------------------------------------------
------------------------------------------------------------
----------
>XP_006687621_Yamadazyma_tenuis
-----------------------------MKQQTLMAFFKPAKKPVIN------------
--------SSPVKKLDID-------------------------------IQNENSDSDKE
NDSKFMEDVTT-------DTPLTSEMDITVSKSEKTPQSSPIKQKV--------------
-------------------------ERKQQPESDELQ---------------RSVAKKVN
YLE-SEDEDDDIVP------TKRRRVVESSEEEDDDEDDFKP--HDSASDDDMSDFVVE-
---------EEDSEPEPEPEEGSDVEDIVEAPRK-----SSKPKIKAKV--TTPQPKSAG
KPSMSSD-FAQKFKTGSTFVATT-----PPTTTVTTKSSLSSKKASS-FAKENEERYQWL
VNIRDAEKRSSEDPNYDPRSLYIPQAAWSKFTPFEKQYWEIKSKMWDTVVFFKKGKFYEL
YENDAVIANSKFDLKLAGGGRANMKLAGIPEMSFDYWAKEFISNGYKVARVDQKESLLAK
EMRGGGSKEEKVIKRELTAVLTGGTLTDLNMITDDMATYCLSIKEEKVNDND--------
-----YKFGVVFVDTATSELNFIE------------------------------IEDDKY
CNKLET-----------------LITQVRPKEVICEKHNLSSLASKVLKYNN--------
------------------------SNQIWNALDSLTEFWD--------------------
--------YDLTLEKL--VKSQYYPGEDLDDFSNFPELLVE-FKDNHQLAFNAFGGLLFY
LKTLKLDESIMT--------------------------LKNFKKYDINKSSSSHLILDGI
TLNNLEILNN---------------SHDGSDKGTLFKMI-NKAITPFGKRMLKTWVLNPL
LNAEDINERFKSIEFLMGDGADFRQT----LESGLTGL-PDLERLLARIHGGSLR-----
-------FKDFLKVIEGFERISKLVDNL-------------------REFTSREMGSLHK
FVGEFPSDLHELIAEWEDSFDRIQALSD-V------------------------------
---------ISPTKGIDEEFDDSMDKINNLESQLNTYLQQYKRQYKSQE-----------
---------ICFRDSGKEIFLIELPNK-IKNIPKD-------------------------
-----------WQTMGSTSKVKRYWSPEVKLLVRELLEQKELHKMVCDNLKSNMFKKFDT
HYNT-WCKAIGSLSKLDCLISLTRASELIGYPSCKPNFVNSS---------------NGF
IDFKELRNPVY-----QGTKEFIPNDVRLG------------------------------
----------GEEPKFCLL----TGANAAGKSTIMRTTALAVILSQIG-CFLPAL-----
--EATLTPVDKIMTRLGANDNILQGKSTFFVELSETKKILNNATPKSLVILDELGRGGSS
ADGYAIAEAVLYQLCT----HINTLGFFATHF-GSL---GLSFENHP----QIKPMRMGI
IA-------------------EQDSR--------------------------NITFLYKL
EHGAASGSFGMNVASMCGIANEIVENAEMAAKNYERTSNLKKMK---EFN----------
-------------------------KLSLGLQSDYSWI-----MKDTDESPDDSLFKFDP
E---QVLVNIFKMIQ---------------------------------------------
------------------------------------------------------------
------------------------------------------------------------
------------------------------------------------------------
------------------------------------------------------------
------------------------------------------------------------
------------------------------------------------------------
------------------------------------------------------------
------------------------------------------------------------
------------------------------------------------------------
------------------------------------------------------------
------------------------------------------------------------
----------
>XP_001484577_Meyerozyma_guilliermondii
------------------------------------------------------------
------------------------------------------------------------
--------------------------------------MSSTRPDLRFSDAGDERL----
------------------------------------------------------------
---------------------------------------YYRKFAQLPPKDASTIRVMDH
NNRDYFTVLDEDADMIADNI---------------------YKTRLVIKA---SN--AHR
YVTISPQVFYNTVLRFCLIENHLKVEVYHSK-----TFELVTMATPGNLESIANEYGINL
ES--A------------------------------DFLSPMVAAVKFTP--------A--
------------------------------------------------------------
------------------------------------------------------------
-----KKIGVGLVDLLNSSIQLCEF-----------------------------EDN-DL
FSNLET-----------------LLLQLGVKEIIVPSNYDPHEET-G------------D
AVKLFQVLD--------------RIGNIVVTSVKSSLFN---------------KEVEHD
------------LARIV----------EGENIELVLASKG-INAIDFPLSLACCSALLHY
LELSSG-E------------------------------FSIDK-YNL----SDYMKLDTS
TTKALNIFPASNNYTK-------------PNVSSIFDLL-NKCKSLAGSRLLSQWLKQPL
TSVSDITDRHELVELL-VNDTSLRVF---LTQDWLPRV-PDVKRLLKKIANGVKK----S
SGNENKKLDDVVRLYQLVIVVPELLSML-----------NDNP-------LILKYWTEPI
QKAHK--SLIKFQELVETTIDLSPLDSS---DLLHND-----------------------
---------FNIKPEFDESLVKINNQLEATLSDIKQCQVDASDDLN--------------
------------LEVD---KKLKLEKHQNH----GWCFRVTRND-------------SNV
LRNN-SK----YQQFQTVKAGTYFSTKELRTLALQYQKYSDEYNSKQRELIREILSISLT
-YLLVFMPFALTLAHIDVIVSFANLS----V--FAPTPYVRPIIHGL------NDKESRT
LKLKDARHPVLEV---QDDINFIANDVAMS------------------------------
-----------PGKQFSII----TGPNMGGKSTYIRQVGVIALMNQIG-CFVPAR---EG
A---ELPVFDAILSRVGAGDSQLKGLSTFMIEMLETSSILATASANSLIIIDELGRGTST
YDGFGLAWAILEHIIKEK--EC--FTLFATHF-HEL---TQLADKY-----P-LVQNLHV
VAHV-------EQ--------AD-----------------------------DITLMYRV
EPGVSDKSFGIHVAELVKFPAKIVNMAKRKADELGG-----------DGKRSKCTPEE--
-----------IQQGIEKLKGVLIKWREQCYD--GSKC------------------TTDP
DTAISKLREMVQ-----PINDDKYVHEIMSQL----------------------------
------------------------------------------------------------
------------------------------------------------------------
------------------------------------------------------------
------------------------------------------------------------
------------------------------------------------------------
------------------------------------------------------------
------------------------------------------------------------
------------------------------------------------------------
------------------------------------------------------------
------------------------------------------------------------
------------------------------------------------------------
----------
>XP_018709417_Metschnikowia_bicuspidata
MRSSPVKPSRPV--------------------------------------------EKTA
KATELPHLETP-------------------------------------------------
---------ET----TFSASIDATEAEIRKPLKESVGTISLNNETN--------------
-------------------------DSADAVQTAISAATPRTPVSVSK---RGRKKNNVS
YTE-SDVSDSEEVSVF----RKRRRVVDS---EDEDEDEFTPDAEHEDEDEHMSDFVVD-
---------ESDHS---VAEE--DAQDSEDEPIA-----KKKPSKKSASSLSTPVSGSSR
PASGGSS-LGLKFTAGSNYVASS-----PANISKSIVKPSSTKKS---FEKENEERYHWL
VNIKDAEKRPVTDPEYDSRTLFIPLSAWAKFTAFEKQYWEIKSKMWDTVVFFKKGKFYEL
YENDAMIANTKFDLKIAGGGRANMKLAGVPEMSFEYWAKEFISLGYKVAKVDQKESMLAK
EMRGGGSKEEKIIKRELTGVLTGGTLTDMDMIKDDMSTFCMAIKESTSTDGK--------
-----KVFGVCFVDTATSELNFIE------------------------------LVDDDE
CTKLDT-----------------LITQIRPKEVLCEKHNLCSSAIKVIKYNAH-------
-----------------------SSHQIWNFLNPYSEFWD--------------------
--------YDTTLEKL--VESRYYEAVDLDDYTNYPSILLK-FKDDHHTAFSAFGALLYY
LKSLKLDESIMT--------------------------LKNMKEYQISKSSASHMLLDGI
TLNNLEILNN---------------NFDGGEKGTLFKLL-NRAITPFGKRMMKQWVLYPL
MDVGQINLRYDAVDFLMNNEPELRVA----LESALNKL-PDLERLIARVHSNSLR-----
-------FKDFLKVVEGFETVSKVFKTM-------------------LSYDLLLAGVMSS
FVSRFPSDLHAIIASWEDAFDREEALNN-I------------------------------
---------VVPAEGVDDDFDESTGIIKRLESELNDHLRTYKKQFKSHE-----------
---------ICYRDSGKELFLIEMPIK-IKNVPKD-------------------------
-----------WQQMAATSKVKRYWSPEVKKLVRELMEQKELHKVVCENIRSKLYQRFDV
NYKT-WVSVLKSVGYLDCLIALTKTSETIGFPSCRPRFTDSE---------------QGS
LSFEELRHPCF-----VGSSEFIPNDIHLG------------------------------
----------NGNANFGLL----TGANAAGKSTLMRTTALAVILSQIG-CYLPAR-----
--EAEITPVDKIMTRLGANDNIIQGKSTFFVELSETKKILSNATQRSLVILDELGRGGSS
SDGYAIAEAVLHHLAS----HVQPLGFFATHY-GSL---GLSFVNHP----KIKALRMGI
VV-------------------DNSSR--------------------------NITFLYKL
EEGTAPGSFGMNVAAMCGISADIVDRAEIAAKEYEQTSKLKQEHDKQHAN----------
-------------------------QLSLGLQSDFVWL-----YQRPTEL-EKDILKYEE
QEKQSALTSMFSMIESL-------------------------------------------
------------------------------------------------------------
------------------------------------------------------------
------------------------------------------------------------
------------------------------------------------------------
------------------------------------------------------------
------------------------------------------------------------
------------------------------------------------------------
------------------------------------------------------------
------------------------------------------------------------
------------------------------------------------------------
------------------------------------------------------------
----------
>XP_002616692_Clavispora_lusitaniae
------------------------------------------------------------
------------------------------------------------------------
------------------------------------------------------------
------------------------------------------------------------
------------------------------------------------------------
------------------------------------------------------------
------------------------------------------------------------
------------------------------------------------------------
------------------------------------------------------------
------------------------------------------------------------
------------------------------------------------------------
------------------------------------------------------------
------------------------------------------------------------
------------------------------------------------------------
------------------------------------------------------------
------------------------------------------------------------
--------------MF-AEH----------------------------------------
------------------------------------------------------------
------------------------------------------------------------
------------------------------------------------------------
-----------------------------------------------------------D
VREK-------------RKASLLYKPQSWANLQDKRSSCLHDIENLEKEIINGLRSKVLE
-QTSLIRHTSRCADFLDVTSSFAVLAEENDF--VAPSFVKSP-----------------N
LNIVAGRHAVVEAGLRENGQMFHPNDTRLN------------------------------
-----------SRENVWVI----SGPNMGGKSTFLRQNAIIAILAQIG-SFVPAS-----
--KVSMGIVDRIFTRVGAADDLYSDLSTFMVEMIETSNILKNATPRSLAIVDEIGRGTSG
KEGLAIAYATLMSLVKKN--KC--RTLFATHFGREI---KDLLE-------ADKVDQSSI
RFRK-------TKIVEQKD-QETSVP--------------------------TISFDYAL
EDGISDRSYAFEVARLAGFPSYALEYANRALIHLDNGFTKR-------------------
------------------------------------------------------------
------------------------------------------------------------
------------------------------------------------------------
------------------------------------------------------------
------------------------------------------------------------
------------------------------------------------------------
------------------------------------------------------------
------------------------------------------------------------
------------------------------------------------------------
------------------------------------------------------------
------------------------------------------------------------
------------------------------------------------------------
------------------------------------------------------------
----------
>XP_025342628_Candida_haemuloni
------------------------------------------------------------
------------------------------------------------------------
--------------------------------------MSSTRPDLKFTDTVDERS----
------------------------------------------------------------
---------------------------------------FYRRFANLPPKEPNVVRIVDH
--KDYFSALEEDAELIADAI---------------------YKTQSVVKT---SNG-K-R
YVTISPQVFS-SVLRFCVVENSHKVEVY-SK-----QFALVVTATPGNLEGLALEYGIDL
ESMLR------------------------------DGSTPMVASVKFTA-----GAGS--
------------------------------------------------------------
------------------------------------------------------------
-----KKVGVCMADLSNKALKVSEF-----------------------------DDN-DL
FSNLES-----------------LFLQVNVKEVLVPSSYS-DQEGSA------------D
VIKLFQVLN--------------KIGSLVVSPVKSSTYTA--------------KDIDQD
------------LSKIVTAE--NIDADATNNVELILASKG-INSAEYSLSLGCCNSLIHY
LNLLGD-D-SAS--------------------------FTIDK-YNL----NTFMKLDSS
TMRALNIFPAASALPVAGPKP--------STVASIFDLL-NKCKTASGTRLLSQWLKQPL
TDINAIADRHALVGHF-INDTNLRVF---VSQEWLSQV-PDVKRLLKKIANGVKK----V
TGAENKKLEDVVRLYQLVTVLPELINML--------QMATDDAKTDTLRKLLKDEWLDPL
TKNHT--SLVKFQELVETTIDLSPLESSSSHDLLHTD-----------------------
---------FNIKPEFDESLITINDNLQDTIKKIKQIHEEVADDLS--------------
------------IDIE---KKLKLEKHQQH----GWCFRVTRID-------------SAI
LRNTGDR----YIELQTVKAGVFFTTKNLRKLSEKYNEYSDEYNSKQKELIKEILSITLT
-YQTVFLRLSLVISHIDVISSFANVA----I--FAPTPFTKPKLHPVAESADSEEFKART
VNLKDARHPVLEL---QEDVNFISNDVNMG------------------------------
-----NGDDG---KSFVII----TGPNMGGKSTYIRQVGVIALMSQVG-SYVPAS---ED
GSSPEVPIFDAILSRVGAGDSQLKGLSTFMIEMLETSSILATATHNSLIIIDELGRGTST
YDGFGLAWSISEHLISQK--KC--FTLFATHF-HEL---TKLCEKY-----EGKVQNLHV
VAHI-------EKKGGEEEVVDD-----------------------------DITLMYKV
EPGISDKSFGIHVAELVKFPTKIINMAKRKASELQNLNAGSDADPYVSSKRTKCSNDE--
-----------ISVGVEKLKKILLSWKDECIDPETKKC------------------KVSS
EEAVASLKQLVDGKYGDESKNDKFIQEVLTML----------------------------
------------------------------------------------------------
------------------------------------------------------------
------------------------------------------------------------
------------------------------------------------------------
------------------------------------------------------------
------------------------------------------------------------
------------------------------------------------------------
------------------------------------------------------------
------------------------------------------------------------
------------------------------------------------------------
------------------------------------------------------------
----------
>XP_024714438_Candida_pseudohaemulonis
------------------------------------------------------------
------------------------------------------------------------
--------------------------------------MSSSRPELKFSDAGDERL----
------------------------------------------------------------
---------------------------------------FYRRAASLKPV-PGTVRLVDH
--RDYFLAWDEDAVLIADAI---------------------YKTQLVVKT---QQ--KTR
YVTILTAVFA-QVVRFC-VDSGRKVEVY-SK-----QFDLITTASPGNLEGVAREYGVEV
EN--R------------------------------DGLAPVVASVRV----------G--
------------------------------------------------------------
------------------------------------------------------------
-----KRVGVCLADLLNRTLRVLEF-----------------------------DDT-EL
YSNLEA-----------------LFLQVSAREVLVPLGYVDD----A------------S
MAKLLQVLA--------------KMG-LVVLPVKQSTYS---------------KDVEQD
------------LEKIVLDE--NVD----NNIEMIFASKG-INSAEYSLSMGCCNSLIQY
LNLLGD-D-QAP--------------------------FSIDK-YNL----HSYMKLDSS
TMRALNIFPAALALP--GPK---------ATVASIFDLL-NRCKTAAGTRLLSQWLKQPL
TNMRGISDRHSLVGHF-MDDTSFRVF---VL-EWLSQV-PDIKRLLKKIGNGVKK----T
TGAENKKLEDVVRLYQLVTVLPELVNSV--------QSSTDGA--EGLKDLLTAEWLEPL
NKHYT--SLVKFQELVETTIDLTPLE--SGHDLLHTD-----------------------
---------FNIKPEFDELLVAINDNLQATSRKIKQIHQEVADDLN--------------
------------IDIE---KKLKLEKHQQH----GWCFRVTRID-------------SAI
LRNTGDR----YIELQTVKAGVFFTTKNLRRLSEQYNEYLDEYNSKQKELIKEILLITLT
-YQTVFMRLSLVLSHIDVLCSFANVA----I--FAPTAFTKPKLHPMAGSADSEEFKSRK
ISLREARHPVLEV---QEDVNFIHNDVIM-------------------------------
------ASDD---KPFVII----TGPNMGGKSTYIRQVGVIALMSQIG-SYVPAS---ED
GSSPEVPIFDAILSRVGAGDSQLKGLSTFMIEMLETSSILATATHNSLIIIDELGRGTST
YDGFGLAWSISEHLISEK--RC--FTLFATHF-HEL---TKLAEKH-----EGKVQNLHV
VAHI-------EK----GEV-ED-----------------------------DITLMYKV
EPGISDKSFGIHVAELVKFPTKIINMAKRKASELQNLNPGSDADPYVSSKRTKCSNEE--
-----------ISVGVEKLKKILVAWKDQCIDPETKKC------------------KVPS
DEAVASLRKLRC------------------------------------------------
------------------------------------------------------------
------------------------------------------------------------
------------------------------------------------------------
------------------------------------------------------------
------------------------------------------------------------
------------------------------------------------------------
------------------------------------------------------------
------------------------------------------------------------
------------------------------------------------------------
------------------------------------------------------------
------------------------------------------------------------
----------
>XP_025337133_Candida_duobushaemulonis
------------------------------------------------------------
------------------------------------------------------------
--------------------------------------MSSSRPELKFSDAGDERS----
------------------------------------------------------------
---------------------------------------FYRRAASLKPV-PGTVRLVDH
--RDYFSAWDEDAVLIADAI---------------------YKTQSVVKT---QQ--KTR
YVTISTAVFA-QVVRFC-VDSGRKVEVY-SK-----QFDLITTASPGNLEGVAREYGVEV
EN--R------------------------------DGSAPVVASVRV----------G--
------------------------------------------------------------
------------------------------------------------------------
-----KRVGVCLADLSNRTLRVSEF-----------------------------DDT-EL
YSNLEA-----------------MFLQVSAREVLVPSGYVDD----A------------S
MAKLLQVLA--------------KMG-LVVSPVKQSTYS---------------KDVEQD
------------LEKIVSDE--NVD----NNIEMIFASKG-INSAEYSLSLGCCNSLIQY
LNLLGD-D-QAP--------------------------FSIDK-YNL----HSYMKLDSS
TMRALNIFPAASALP--GPK---------ATVASIFDLL-NRCKTAAGTRLLSQWLKQPL
TNMRGISDRHSLVGHF-MDDTSFRVF---VS-EWLSQV-PDIKRLLKKIGNGVKK----T
TGAENKKLEDVVRLYQLVTVLPELVNSV--------QSSTDGA--EGLKDLLTAEWLEPL
NKHYT--ALVKFQELVETTIDLTPLE--SGHDLLHTD-----------------------
---------FNIKPEFDESLVAINDNLQATSRKIKQIHQEVADDLN--------------
------------IDIE---KKLKLEKHQQH----GWCFRVTRID-------------SAI
LRNTGDR----YIELQTVKAGVFFTTKNLRRLSEQYNEYSDEYNSKQKELIKEILSITLT
-YQTVFMRLSLVLSHIDVLCSFANVA----I--FAPTAFTKPKLHPMAGSADSEEFKSRK
ISLREARHPVLEV---QEDVNFIHNDVIM-------------------------------
------ASDD---KPFVII----TGPNMGGKSTYIRQVGVIALMSQVG-SYVPAS---ED
GSSPEVPIFDAILSRVGAGDSQLKGLSTFMIEMLETSSILATATHNSLIIIDELGRGTST
YDGFGLAWSISEHLISEK--RC--FTLFATHF-HEL---TKLAEKH-----EGKVQNLHV
VAHI-------EK----GEV-ED-----------------------------DITLMYKV
EPGISDKSFGIHVAELVKFPTKIINMAKRKASELQNLNPGSDADPYVSSKRTKCSNEE--
-----------ISVGVEKLKKILVAWKDQCIDPETKKC------------------KVPS
DEAVASYK--RC------------------------------------------------
------------------------------------------------------------
------------------------------------------------------------
------------------------------------------------------------
------------------------------------------------------------
------------------------------------------------------------
------------------------------------------------------------
------------------------------------------------------------
------------------------------------------------------------
------------------------------------------------------------
------------------------------------------------------------
------------------------------------------------------------
----------
>XP_028888385_Candida_auris
------------------------------------------------------------
------------------------------------------------------------
--------------------------------------MSSTRPDLKFTDTVDERS----
------------------------------------------------------------
---------------------------------------FYRRFANLPEKEANTVRIVDH
--KDYFTALEDDAELIADAI---------------------YKTSSVIKT---SNS-KHR
YVTISPQVFT-SVVRFCLVENNYKVEVY-SK-----QFQLLVTATPGNLESLAVEYGIDV
ESMLR------------------------------DASTPVVASVKFTT-----SGAG--
------------------------------------------------------------
------------------------------------------------------------
-----KKVGVCLADLSNKALRLSEF-----------------------------EDN-DL
FSNLES-----------------LFLQVNVKEVVLPSSYTPDDDAPG------------D
VVKLFQVLN--------------KIGSVVISSIKSSAYTA--------------KDIDQD
------------LAKIVSAE--NIDSEAANNVELVLASKG-INSSEYTLSLGCCNSLIQY
LNLLGG-D-SAS--------------------------FTIDK-YNL----NTYMKLDSS
TMRALNIFPSTQTMP--GPKP--------SNVSSIFDLL-NKCKTASGTRLLSQWLKQPL
TDLDAISDRHALVGHL-INDTNLRVF---VSQEWLTQV-PDVKRLLKKIANGMKR----V
TGAENKKLEDVVRLYQLVTILPELINMV--------QMSLDDA-TEQLKPLMQREWLDPL
SKNHA--SLVKFQELVETTIDLSPLESSSSSD-LYTD-----------------------
---------FNIKPEFDESLITINDNLQSTISKIKQVHEQVADDLN--------------
------------IDIE---KKLKLEKHQQH----GWCFRVTRID-------------SAI
LRNTGDN----YIELQTVKAGVFFTTRKLRKLSEQYTEYSDEYNSKQKELIKEILSITLT
-YQTVFLRLSLVLSHIDVIASFANVA----I--FAPTPFMKPNLHPLAGSTTSEEFLSRR
INLKDARHPVLEL---QEDVNFIANDVNLG------------------------------
-----NADND---KSFVII----TGPNMGGKSTYIRQVGVIALMSQVG-SYIPAS---ED
GAPPEVPIFDAILSRVGAGDSQLKGLSTFMIEMLETSSILATATHNSLIIIDELGRGTST
YDGFGLAWSISEHLISVK--KC--FTLFATHF-HEL---TKLSEKY-----EGRVQNLHV
VAHI-------EKKGA-EEVEDD-----------------------------DITLMYRV
EPGISDKSFGIHVAELVKFPTKIINMAKRKASELQTLNAGSDADPYVSNKRTKCSNEE--
-----------ISAGVEKLKTILLSWKDECIDPETQKC------------------KVSS
EEAISSLKKLVDGRYSEESKNDKFIQEVLTML----------------------------
------------------------------------------------------------
------------------------------------------------------------
------------------------------------------------------------
------------------------------------------------------------
------------------------------------------------------------
------------------------------------------------------------
------------------------------------------------------------
------------------------------------------------------------
------------------------------------------------------------
------------------------------------------------------------
------------------------------------------------------------
----------
>NP_010127_Saccharomyces_cerevisiae
------------------------------------------------------------
------------------------------------------------------------
------------------------------------------------------------
---------------------------------------MSHEWLISASETMRSIGNGEG
LRDKGAVVANNDGE--------FNEGDTNREEDSST--------IFSFDFDEEIVMCIDF
------------------------------------------------------------
------------------------------------------------------------
-------------------------------------------------------S-G--
------------------------------------------------------------
------------------------------------------------------------
-----GKLGCSILDYHTKTLKAFDQDYVV-NKTTI----SS-HDLIDDAD----MSSNDI
SLLLGL-----------------LIMEANPTVCLVPARLEDWIFDYIKTKC---------
-----------------------DEINCRLELQPIKRFKK-------W---DLLQSLQLR
GHDNQTILNDILSNS-------KF---------------------TTTVTLGTVGCILAN
HE----Q--LGEYNDSTASSNMVTGRLVQNAFEDV---IHGIRYIDI----RDRMVLDEN
TISALHIFPT-------AHKLGHD-KMMRNGFFSVFELF-NQVSSDYARRILKSWLINPL
TNKKRIETRYSIIRTLLDKQNAIIFS---DLSQSIKRC-PDAFGFINQLRSGKST-----
----LGTWSKVASFLEKGIAIFQLVSSL--------KLGSDEANI--LHDI------KNK
VDISA---LKECLRKVETVIDFDTSRDTKT------------------------------
---------LTINTGVDNRLDECRNIYNHLEGILLDVARETQIFLLNTM-P-QE-DCKTT
KSLEKLVNAVYIPQLG---YLVTISVL-ME----P----------------------LLD
GIP-NLQ----WEEIFRSSENIYFKNGRVLELDETYGDIYGAISDFEIEILFSLQEQILR
-RKTQLTAYNILLSELEILLSFAQVSAERNY--AEPQLVEDEC----------------I
LEIINGRHALYET----FLDNYIPNSTMID------GGL-----------FSEL-S----
---W-CEQN---KGRIIVV----TGANASGKSVYLTQNGLIVYLAQIG-CFVPAE-----
--RARIGIADKILTRIRTQETVYKTQSSFLLDSQQMAKSLSLATEKSLILIDEYGKGTDI
LDGPSLFGSIMLNMSKSE--KC-PRIIACTHF-HELFNENVLTENIK----GIKHYCTDI
LI-----SQKYNLLETAHVGEDHESE--------------------------GITFLFKV
KEGISKQSFGIYCAKVCGLSRDIVERAEELSRMINRGDDVVQQCGNLTEKEMREFQKN--
-------------------QEIVKKFLSWDLDLET---------------------TTTS
ENLRLKLKNFLR------------------------------------------------
------------------------------------------------------------
------------------------------------------------------------
------------------------------------------------------------
------------------------------------------------------------
------------------------------------------------------------
------------------------------------------------------------
------------------------------------------------------------
------------------------------------------------------------
------------------------------------------------------------
------------------------------------------------------------
------------------------------------------------------------
----------
>XP_018222938_Saccharomyces_eubayanus
------------------------------------------------------------
------------------------------------------------------------
------------------------------------------------------------
---------------------------------------MSNQWFTGIS---RATG--ET
IPE---VVPPNENKNVTSGYNVIAEGSANNEDGASC--------QLSFDYDGEIVMCIEL
------------------------------------------------------------
------------------------------------------------------------
-------------------------------------------------------S-G--
------------------------------------------------------------
------------------------------------------------------------
-----GKMGCSVLDYHTKILRVFNQDYVV-NRSTI----AS-HDLIDEVN----KSANDI
SLISGL-----------------LIMETNPTICLVSVRLEDWIFDYIKTKC---------
-----------------------DEVNCRLELQPIKRFKE-------S---NLLQSLQLK
GHDNLIILNDLLSNS-------RF---------------------TTTVTVSTVTCILSN
HEQQHTE--LDECNASTVSTNMIAGRSIRSGFEDV---ICDLKYIDI----KDRMVLDEN
SLSALNVFPT-------AHKLGHD-SMMENGALSLFELF-NKVSSDYAKKMLKSWLFNPL
TSKKQIEKRYSIIRILLDTQNTMIFN---DLIQSIKRC-PDAFGFMNQLRSGKST-----
----LGTWSKIKNFLEKGIAIFKLLSSL--------KLNSDDRNI--FHDI------KNN
IDVLE---LKKCLRKIETVIDFDTSKDTKT------------------------------
---------ITINTGVDKRLDECRNIYNHLEILLLDVAREAQTFLLNSL-P-QT-DPKIT
KNLDKLINAVYIPQLG---YLVTVSAF-ME----Y----------------------TLK
NIP-DLG----WEEIFRSPECVYFKNDRVLELDETYGDIYGAISDFEIEIVFSLQEQILE
-KRTQFSTYSVLLSELEILISFSQVCMERNY--VEPQLVEDTC----------------V
LEIINGRHALYET----FLNNYIPNSTIVD------GGL-----------FSDL-S----
---W-CKND---KERIIII----TGANASGKSVYLTQTGLIVYLAQIG-CFVPAE-----
--RAKIGIVDKILTRIRTQETIYKTQSSFALDSQQMAKSLSLATEKSLLLIDEYGKGTDI
LDGPSLFGSIMVNMSKNE--KC-PRILACTHF-HELFNENILSEHIP----GIKHYCTDI
LI-----NQNYNLSSTKPVKETRENE--------------------------GITFLFRI
KEGISKQSFGIYCAKICGVNGDIVKRAEEFSEMINRGDDIVQNCGKLTEKEILEFQKN--
-------------------QEIVKNFLSWDLDLET---------------------STTS
ENLRLKLRNIFH------------------------------------------------
------------------------------------------------------------
------------------------------------------------------------
------------------------------------------------------------
------------------------------------------------------------
------------------------------------------------------------
------------------------------------------------------------
------------------------------------------------------------
------------------------------------------------------------
------------------------------------------------------------
------------------------------------------------------------
------------------------------------------------------------
----------
>XP_033765119_Saccharomyces_paradoxus
------------------------------------------------------------
------------------------------------------------------------
------------------------------------------------------------
---------------------------------------MSHEWILSASGTMRDTDHEEG
LQDKGAVIANNDRE--------ANESDSDSEEDGSD--------MFSFDFDEEIVVCIDL
------------------------------------------------------------
------------------------------------------------------------
-------------------------------------------------------S-A--
------------------------------------------------------------
------------------------------------------------------------
-----GKLGCSILDYHTKTLQVFNQDYVV-NKTTI----SS-HDLIDDAD----SSANDI
SLLIGL-----------------LIMEVTPTICLVPVRLEDWIFDYVKTKC---------
-----------------------DEIKCRLELQPIKCFKK-------W---NLLQSLQLR
GHDNLTILNDILSNS-------RF---------------------TTTVTLGTIGCILAN
HE-QHVQ--RDEYNDSTATNNMITGRQVQNTFEDV---IHDITYIDI----RDRMVLDEN
TISALNIFPT-------AH-IGHD-NMMRNGFLSIFELF-NQVSSDYARRILKSWLFNPL
TNREQIEKRYCIIRTLLDKQNAIIFN---ELAQSIKGC-PDAFGFINQLRSGKST-----
----LGTWTKVASFLEKGIAIFQLVSAL--------KLGSVDGTI--LHDI------KYK
VDLSA---LKECLRKVETVIDFDASRDTKS------------------------------
---------LTLNTGIDNRLDECRNIYNHLEGILLDVAREAQTFLLNTL-P-QT-DCKIT
KSLEKLVNAVYIPQLG---YLVTVNAL-ME----S----------------------FLV
NIP-DLE----WEEIFRSPENIYFKNDRVLELDETYGDIYGAISDFEIEILFSLQEQILR
-RKTQFTAYNILLSELEILLSFAQVSAERNY--TEPQLVKNEC----------------I
LEITNGRHALYET----FLDDYIPNSTMVD------GGL-----------FSEL-S----
---W-RKQN---KERIIVV----TGANASGKSVYLTQNGLIVYLAQIG-CFVPAE-----
--RAKIGIVDKILTRIRTQETIYKTQSSFLLDSQQMAKSLSLATEKSLILIDEYGKGTDI
LDGPSLFGSIMINMSKNE--RC-PRIIACTHF-HELFNENVLTEHIQ----GIKHYCTDI
LI-----SQNYNISGTAQIKEDRESE--------------------------GITFLFKV
KKGISKQSFGIYCAKLCGLNRNIVERAEELSNMINRGDDVVQQCGKLTEKEMGEFQKN--
-------------------QEIVKKFLSWDLDLET---------------------STTS
ENLRLKLKNCLR------------------------------------------------
------------------------------------------------------------
------------------------------------------------------------
------------------------------------------------------------
------------------------------------------------------------
------------------------------------------------------------
------------------------------------------------------------
------------------------------------------------------------
------------------------------------------------------------
------------------------------------------------------------
------------------------------------------------------------
------------------------------------------------------------
----------
>XP_003674339_Naumovozyma_castellii
------------------------------------------------------------
------------------------------------------------------------
------------------------------------------------------------
------------------------------------------------------------
--------------MVKDFTTNSE--TEFPDHSV----------NYSFDYNDEVVICLDI
------------------------------------------------------------
------------------------------------------------------------
-------------------------------------------------------N-K--
------------------------------------------------------------
------------------------------------------------------------
-----GRLGCSILDCHTQTLKLLNRDYSL-NL-------PS-APLQSAPN-ELSGLLDDL
YLVIKS-----------------LIWECSATLCLLSLRLEENLYSFIKKAC---------
-----------------------AEINCRIELQATNSFKK-------T---DLLNAQSLN
DNRSMSLLCGIVESV-------DN---------------------STEITGSTVRCILTN
YK-KHAE--LDDLNTYS-S-----GRT--HDISNP---ILHVESIDL----SNVLLIDEN
TLKSLQILPI-------FKKTGTD-KTIGKRDMSILELL-NHVSNGYSKNILKSWLLAPL
RKKKEIETRYDVVDIFLGKNNSLFFE---EIQEIFKGF-PDLFNILKQLQHGNES-----
----VTIWTNLVQFLERAIRLTDCLSKL--------DIVSTSENL--IRRI------ISN
VDLTV---FKTLLRKVKQTIDFETSKYNKE------------------------------
---------IVLIEGINERLDQHKLIYNELEVILTEIAKQAENDLFQNL-M-ER-NVSPD
MTRDKIVNAVYIPQLG---YLVTVDSV-IQ----E----------------------LSD
ITT-QLG----WNEVFRTNTDLFYKNEAVLQLDQKYGDIYASISDLEVEVLHSLQECVIK
-ERLKLMEYFQLFAQLEVLVSFAYISQRNGY--VRPELSEDEC----------------V
LDIKSGRHPLYEN----IVDTYIPNDLELL------GGS-----------FDDT-S----
---W-SREG---NKRIGII----TGANASGKSVFLIQTGLIVYLAHIG-CFVPCD-----
--SARIGLVDRILTRTRTQDTVSLLKSSFELDSLQMARCLSQMSKKSLILIDEFGKGTDI
IDGPSLFGAIIQQLAESK--DC-PRVLACTHF-HELFNTDVLDEAFP----GVNYYMTQV
LL------NQAHISSSRDTLC--KNV--------------------------GITFLYRI
KEGISRQSFGVYCAKICGIKESIVKRAEELTSIRNDGYDVIDYCRRLSKDELTIFQNN--
-------------------QEIIKKFLCWDLDLDY---------------------TLTE
KELRQKLASILNECGTLENEEYQP------------------------------------
------------------------------------------------------------
------------------------------------------------------------
------------------------------------------------------------
------------------------------------------------------------
------------------------------------------------------------
------------------------------------------------------------
------------------------------------------------------------
------------------------------------------------------------
------------------------------------------------------------
------------------------------------------------------------
------------------------------------------------------------
----------
>XP_003667602_Naumovozyma_dairenensis
------------------------------------------------------------
------------------------------------------------------------
------------------------------------------------------------
------------------------------------------------------------
-------------------MSVEN--TPDQDVSI----------NYSFDYNDEVVLCIDV
------------------------------------------------------------
------------------------------------------------------------
-------------------------------------------------------R-K--
------------------------------------------------------------
------------------------------------------------------------
-----NHLGCSVLNCHTKTLKILNQDYLL-QL-------PQ-TMAETAPFIEDFTILNEA
YLISKS-----------------LILENSPTLCLLSTRLEESLHNAIENIC---------
-----------------------KEIHCRIELQGAETFKK-------SKELDLLEFQSC-
--KSATFREELIKDD-------LQ---------------------SVGTTNATVNCIINN
YN-KHAE--LDDISTNT-SSNMIIGRT--ENPNSF---IINIEHMDL----ANRVFLDDD
SIAALQIFPS-------IKKTGHD-KMQKGACFSILELL-DHTSSSLATKLLKSWLASPL
SSKVLIEGRLKVVEILLEKNNNIVYE---DLREQLKGL-PDLFRILNAIRNGKTT-----
----LSTWLSLLSFLRKAIDIFYLVKLL--------KYDKDSMNI--FEQI------SQR
IDPAE---MELLLRKIETTIDIRTSKETKT------------------------------
---------VTIFDGVNEALDECRHVYNELEIILTDVAKCAEQSLLQLL-R-ERSNIATL
L--GTTVNAVYIPQLG---YLVTLSSS-LE----E----------------------VTS
IAA-SLK----WEEMFRTTTNIYFKNEDVIQMDEKYGDIYGAIIDLEVEILQGSQENVLA
-IQSSLTEYCNLLAQLEVLMSFAYVSQLQNY--CRPQLYEDNS----------------I
LDVRNGRHPLYET----LVETYIGNDIYLD------GGN-----------FDDE-N----
---W-FQTN---KKRIVVL----TGANASGKTVFLTQNGLIVYLAHIG-CFVPAD-----
--SAKIGLIDKILTRIRTRDTISRQESTFQRDSFQMAKCLSLATERSLILVDEFGKGTDV
IDGPSLFAGIIAFLSKLR--RC-PRFLSCTHF-HEIFRDTILPTTMP----GVKHYATEV
MLDGKVPDDSLHLASEKDL----EDA--------------------------GIMFLYRI
KEGIAKQSFGVYCAKVCGIKTEIVRRAQELSALMDKGYSIVDHCSALSEKEIKSFYEN--
-------------------QEILKKFLSWDVDLET---------------------NTTE
LQLLEKLKTIL---GSSKQQLLDK------------------------------------
------------------------------------------------------------
------------------------------------------------------------
------------------------------------------------------------
------------------------------------------------------------
------------------------------------------------------------
------------------------------------------------------------
------------------------------------------------------------
------------------------------------------------------------
------------------------------------------------------------
------------------------------------------------------------
------------------------------------------------------------
----------
>XP_003955529_Kazachstania_africana
------------------------------------------------------------
------------------------------------------------------------
------------------------------------------------------------
------------------------------------------------------------
-------MAHSRRKTFAHHQVGGNESIPEESESESVSARIGDPIDDTFDFTDEVVLCVEV
------------------------------------------------------------
------------------------------------------------------------
-------------------------------------------------------S-G--
------------------------------------------------------------
------------------------------------------------------------
-----AKLGCSLLVSHIKTLKVLNQDYKL-NV-------EA-SLNRSNDGIVEGRFADEI
NSILES-----------------LLLENNPTLCLVSSRLDECCYSFLRGKC---------
-----------------------ERLHCKLSIQSIETFKS-------VEELKLL---RLA
TFADQSLLSDLLLNS-------KS---------------------TTHCTTKTAACIVNI
YK-QCTN--YNDVDLNR-NRSVVIGRS--DDSDSL---INHVKQLDL----NERMFIDED
TLSSLLIFPT-------LKKTGQD-KMIEDGCFSIYDLL-NHTSSNLSRKILKSWLASPL
VDIKKIQRRQNMVKALLDTNNALLYE---DLRRVIKKL-PDMFIASNQLQNGRAS-----
----VRTWLNVYEFVKTSIAVYKIISAL--------KTDR-NDSL--IVDI------KSQ
VDFKV---LKVLQKKLSSIIDIENSRESKS------------------------------
---------LVIQEGVDERLDECRRIYNKLETTLSDVAVNAEM-LVCEV-Q-QRHSNSKS
AIEEGIINAIYIPQLG---YLVSIGQS-LA----L----------------------NLE
ILS-DFG----WREEFRTDTHVYFKNDDVLKLDEKFGDIYTVISDLEIEVLYSLQKEVLE
-ETILLQKCNKLFAELDVLASFAQVSFIRGY--TEPELILEQC----------------S
IEIKGGRHPIYET----LVDSYIPNDFKSI------GGN-----------FDDE-F----
---WVSKVG---LDRVTVL----TGPNSSGKSVFLTQVGLIVFLAQIG-CFVPAQ-----
--KARIGIVDKLLSRIRTQESLTKEHSSFELDSLQMAKCLNLGTAKSLILIDEFGKGTDV
IDGPSLFGAIVKTIVREP--YC-PRVIACTHF-HELFKEEILTTSIP----GIQYYKTEI
IL-----NESGHVSEASVT----ENV--------------------------GITFLYKV
KEGRSTKSFGVYCAKICGVKSEIVERAAELSRLLDEGRNMTEACGTITEDELHSFKMN--
-------------------QKIAKSFLEWDLDLET---------------------NASD
DDLKNKLRNILTGNSL--------------------------------------------
------------------------------------------------------------
------------------------------------------------------------
------------------------------------------------------------
------------------------------------------------------------
------------------------------------------------------------
------------------------------------------------------------
------------------------------------------------------------
------------------------------------------------------------
------------------------------------------------------------
------------------------------------------------------------
------------------------------------------------------------
----------
>XP_022463737_Kazachstania_naganishii
------------------------------------------------------------
------------------------------------------------------------
------------------------------------------------------------
------------------------------------------------------------
-------------------METEQEFTINEDTRGSV--------IYDFDSTNDIILCLEV
------------------------------------------------------------
------------------------------------------------------------
-------------------------------------------------------N-N--
------------------------------------------------------------
------------------------------------------------------------
-----KQLGVAVFDCQTRGFRVSPQDYFV-STLTV----AS-SLGV--------SYYDEI
NAILGS-----------------IILGENPTLCLLSSRLDSACYNFVKEKE---------
-----------------------ENMNFKVDVQSNKIFRK-------V---KELKNLNFE
VHTENVLLDEIYLNS-------KT---------------------NAKASAAAFGAILHI
LK-QHAEGVNDDLAMNE-------DETITTSLLNM---VRSLKPLET----EGIMFIDED
TIASLQIFPS-------SHNFYSE-KVNKEGCFSIFQLL-NHTSSNHSKKLLTSWLTAPL
TDINKIKARQAVIEILLDEANGSQFQ---EIQYLIKKC-PDMFSVFNQFCDGKET-----
----YRTWLNLELFLEICCSLFRTVHAL--------DV-TDYNNI--LSRI------KAL
KYVKT---LHSLSQHVSSIMDIENTKDTKQ------------------------------
---------ATIAYGVDKKLDKYRTIYNELEGILVEVANNSEDTLTDVV-PLGKLNEVRR
LKENDIVNAVYIPELG---YLVALDIL-VE----E----------------------HFV
TFQ-DIM----WEEVFRTSTHIYFKTEETSKLDEAYGDICSKISDLRIEILYSLKVEILN
-VKTSAIEFYELIAELDVLQSFAQVSQTNDY--TKPKMVLDES----------------F
ISVKKARHPLYET----TVSIYIPNDLTLD------GGK-----------YSDE-H----
---W-FEHD---KNRVNIL----SGANASGKTVFITQIALLCYLAQIG-CYVPAD-----
--NATIGIVDKILTRIRTEETVTKLQSSFELDSRQMSKCLAFATPRSLVLIDEYGKGTDV
IDGPALFGAIIKHLSTDK--AC-PRVLATTHF-HELFKPDLLTTHIP----GVQHYVTEI
LW-----DNTTPGSETE------PNF--------------------------GLTFLYTI
KKGICDNSFGVYCAKICGLKKSIVERGQQLTALIAEGKDIVSEYGTLSQKEINDFERN--
-------------------QRIVKRFMAWDLDLES---------------------TTTG
HSLAEKLKNMLQDSTA--------------------------------------------
------------------------------------------------------------
------------------------------------------------------------
------------------------------------------------------------
------------------------------------------------------------
------------------------------------------------------------
------------------------------------------------------------
------------------------------------------------------------
------------------------------------------------------------
------------------------------------------------------------
------------------------------------------------------------
------------------------------------------------------------
----------
>XP_447404_Candida_glabrata
------------------------------------------------------------
------------------------------------------------------------
------------------------------------------------------------
------------------------------------------------------------
---------------MSSSTSWLQTLLPKEEESNSISQIDSS--EEIWALDNETIICFDI
------------------------------------------------------------
------------------------------------------------------------
-------------------------------------------------------Q-G--
------------------------------------------------------------
------------------------------------------------------------
-----NKIGCVVFNFEYAQLSIMPSDLDIQNNEYMIILGER------------NSKKHSL
ELLLNR-----------------ILRQFDVTHVLISSRFNNEMYHTILSYC---------
-----------------------TDVGLKFKTASTRYFKS-----------NEDIIAKLQ
DSGERSFKAWLLEAD--------K---------------------YSNITVRALIGLFWW
------------------DAEVNQGRKQMNTGLEI-PKFEKLSFINL----DGMVYVDYL
TLSALRILQP-------LVKPYAN-IENCNAAFSLVELF-TNVKSKIGKKLLKNWLKLPI
NEMDELVERIQTTELILYPENYSCFI---EIIHILNNL-PDVKNSFTKLDEDIFA-----
----SSAWSGIFNFLRHSVTIISRIRRI-------------DKKI--ESQL------ITK
LQNTEIASLVDTIDYLNSVINYNKLFTDKE------------------------------
---------VEIVENINFEYDQFKKVYTRLEAMLKTIVDDIIEELLS-----DSKNRLDH
LNLAEGLNALYIPQLG---FLVTIENTRVH----Y----------------------WGE
VWG-SLN----WQLVFKDNSHHYYKNSMVTSLDDEFGDLMTKIFELKLEILANVRENLVK
-HRSLLIDISEIFGRLEVLISFAILANERNY--CKPILKKDKS----------------V
VKITQGRHPLLET----LSDNFIPNDIILD------GGM-----------LKDI------
--NW-FSSG---RQRIAVV----TGANASGKTIFLEQIALIVYMAHIG-CYVPAD-----
--TAEIGLVDMILTKFKSFDSISTSMSSFERDSKQLSKIMSLATKRSIIFIDEYGKGTDT
ISGPSLLAAIIQRYSQLP--GA-PRLLISTHF-YEIFQKSSLLKHRG----SIKFLTTKI
VL-----------NNCEVENLVTENE--------------------------GIVFFYQI
VEGICDSSLGIYCAKICGIKKEIINMAELVHKQFSLGQKLDLSQFEVTDTEMEIFLKC--
-------------------QTIIKRFISWDLNTEY----------------------ITE
DLLRSKLNSILSCSTKEVMQINSE------------------------------------
------------------------------------------------------------
------------------------------------------------------------
------------------------------------------------------------
------------------------------------------------------------
------------------------------------------------------------
------------------------------------------------------------
------------------------------------------------------------
------------------------------------------------------------
------------------------------------------------------------
------------------------------------------------------------
------------------------------------------------------------
----------
>XP_004181291_Tetrapisispora_blattae
------------------------------------------------------------
------------------------------------------------------------
------------------------------------------------------------
------------------------------------------------------------
---------MNEYPIEGEDIEQENIFIEEDDDFAGP--------------QGESIICFDI
------------------------------------------------------------
------------------------------------------------------------
-------------------------------------------------------V-N--
------------------------------------------------------------
------------------------------------------------------------
-----NSLGCSILESQSKTLKIFEEDYKIEGLATSKKQKKSLNSNKDDEVYTINKIPNDL
NSIIEA-----------------LITDNLPSVCLLSTNFDEQTVKIIEQLS---------
-----------------------NSLNFEIEFRPISEFRK--------FTEDFKDLIQIQ
SKQERLLIECIFPNNDHKNSIMEN---------------------NLLVTKSCLVCCLNY
LKNMVNTEIVSKNSVTAAKEDINAKKS-----IYL---IRNLKQLFV----SDKIFLDYN
TISSLRILPF-------GNKSDQG-KNKKDKSENILDLL-DHTSTEAAKKLLISWLKYPL
SDIRKIRKRHSVLKTLLEKTNSNYFE---DICSEIKNI-INIQPILNQIFSGNIS-----
----FIKWKKLKKFLVSSIKLYKLIECL--------YLDNATDSL--FANI------LQY
SQIEV---LEIILDEIQRTIDFENSQNSNH------------------------------
---------LVINEDINAQLDEFRNIYNQLENILGSLAEEVQMKLLEEL---EESHSFSN
TLNDHYVNAIYIPQLG---YLLTVDNS-LE----E----------------------LLT
KSSFQKE----WKEIFRTSTNIYYKNEFTETLDNEYGDVYGNLSDLEIEVLQKLSDCIRN
-YRTILTQFSDFVIELDVFLSLARVSQERNY--TEPLLVDDCC----------------L
IDIKKGRHPLYEN----FVESYITNDTYIN------GGT-----------FNTSTNITEN
ASNIQQTQNPSSYQRIVLL----TGANASGKSVFLTQIGLIVFLAQIG-CYVPAE-----
--MAKLSVVDKILTNIKSQETLYTFESTFERDSKQMSKCLHSATERSLVLIDEYGKGTDM
VDGPAIFGGILKSLSKDK--NC-PLIIASTHF-HELFKPSILGKNIA----GIKFYQTEI
LLQDISQNKHIYISSNIST----LDI--------------------------GITFLYRI
LEGITERSFGIYCAKLCGIPISIIQRGEKLMKFQYSGSDIIQECCSLTEDELQDLSKN--
-------------------KEIVKRFMKWDLDLDG---------------------ILSS
TDLKDKLREIIEYSSV--------------------------------------------
------------------------------------------------------------
------------------------------------------------------------
------------------------------------------------------------
------------------------------------------------------------
------------------------------------------------------------
------------------------------------------------------------
------------------------------------------------------------
------------------------------------------------------------
------------------------------------------------------------
------------------------------------------------------------
------------------------------------------------------------
----------
>XP_003687427_Tetrapisispora_phaffii
------------------------------------------------------------
------------------------------------------------------------
------------------------------------------------------------
------------------------------------------------------------
-------------------MIETLPSVQENDDCFEVDNV-----TENKNNYDKIQLFMDY
------------------------------------------------------------
------------------------------------------------------------
-------------------------------------------------------S-K--
------------------------------------------------------------
------------------------------------------------------------
-----TKFGCLVYEKNLCLLHILPQDMEL-TKNIELLTEINDDEEDPSLQFDNNKFTKDI
NLLIEN-----------------ILIQFNPETIIISSRFDEICYDVLVKKF---------
-----------------------KEKHLNIEIRSFAPIKE-------N---DNLGNIKIL
DNVSDKIFYSIINDK-------NK---------------------NNELIQ---NCIKSW
IEYNNESNEINATANDSISFNMTSSKNIKNSNNQFNIQLKFLKYISL----NDRVLVDEN
TIHSLRILPS-------IRKFGSD-NLVTKGYFSLLELL-DRTHLKSSKTMLRSWILSPS
CSSEVLEKRYNFLDILLSTENNSVFD---GLQMTFKKY-SDMNNILLKLKSGSLT-----
----IYNWRKLNENFQYGIILYK--ELC--------ELDYLNLEI--DEDL------KQL
SDFDITDELTELSAYICNVIDFDESKDIDD------------------------------
---------IYIREGLFPEFDSLRETYNNLEDILSSIVMEVEEHVQNNFEV-------EF
SQSKTYFNAVYIPQIG---FLITIDLNDIS----P----------------------LIQ
KIT--SS----WEQIFQTETNCYFKNEQTNTLDNEIGDIYCQIEDLKLDILLKLQQYVTT
-KHDLLITFGSIITKIDVYLSLAVVSDELNY--VKPTLVTNSN----------------D
LIIKKGRHPLFET----ILPHYIANDFLLE------GGT-----------LLNIENCDAN
NGSW-IDEN---AKRLAIV----TGANASGKSVFMSQVGLIVYLAHIG-CFVPAE-----
--SARIGIVDMILSNIETKESISNNHSSFELDNIQMMKNLSVMTERSLILMDEFGKGTGV
IEGPSLFGGILSYLKNRP--DC-PRVICCSHY-HELFKEGIISPNSE----GLKFYTTEI
IL-------NSDKIDKLNENMDKENR--------------------------GITFLYRI
KEGICNNSFGIYCASICGIAEEIIERATFLKRHTENGNDIMELFSSISKQDEITFDNN--
-------------------QSILKRFLSWDIDLES---------------------TSSS
DELKTKLASLISSNI---------------------------------------------
------------------------------------------------------------
------------------------------------------------------------
------------------------------------------------------------
------------------------------------------------------------
------------------------------------------------------------
------------------------------------------------------------
------------------------------------------------------------
------------------------------------------------------------
------------------------------------------------------------
------------------------------------------------------------
------------------------------------------------------------
----------
>XP_001643115_Vanderwaltozyma_polyspora
------------------------------------------------------------
------------------------------------------------------------
------------------------------------------------------------
------------------------------------------------------------
------------------MTVEVEEPTGNLNESEAY-------------NRDEVILCLDI
------------------------------------------------------------
------------------------------------------------------------
-------------------------------------------------------N-K--
------------------------------------------------------------
------------------------------------------------------------
-----DRLGCSVWEESNHFMRCLPQDYVL-NSQTTYNLPSV-TFERHGMGSNDLKYTEEI
KMVTET-----------------LLLKYSPTFCVISSRVDDSCYEYIKSKC---------
-----------------------EILNCTLDLQSTEKYKL-------N---NEFENLTFV
DSESYVLYNNVLDCS-------SS---------------------TSMVTVNTICWILSH
LIEQSRS---ERYNDDCLPQDTVMRGHRVADVTTL---VLSLSSINV----TDRMFVDSD
TLYSLNILPR-------LMKYGND-NTLGNGCFSLFEIL-NQTCSQPAKQLLRSWLVTPL
SDKDQIEARFNIVDTFISKVNAITFE---NLCFHITKC-PDVSNVFNKFISNGPS-----
----YIAWRRINDFLLNGIEIHHCLTLL--------NHETRTQDI--IETT------KKT
ISTSD---LKNLVREINSVIDFELSQESKN------------------------------
---------LVIREGIDDKLDECRQVYRQLEDILNSLANEVEVSIFEVI---SQGEFNPD
LSKDNLINALYIPQLG---YLITLDNS-FE----G----------------------YID
CSE-LFG----WKEVFRTPTNIYFKDERSKRLDEEFGDIYGNISDLEIDILLKLQERVFE
-NATLIQNFNKLIIELDVLSSFARVSIEKSY--IRPTIIKDRS----------------I
IDIKGGRHPIYET----LVETYIPNDISLD------GGE-----------LNNLVSTNNL
GNDW-ITGK---KERIAII----TGANASGKSVFLTQVALIVYLSHIG-CFVPAE-----
--SAVIGITDKILSKIQMKESVSNQHSSFELDSRQVAKCIVLATERSLILLDEFGKGTDI
NDGPALFGACLKNLAQQK--HC-PRVLACSHF-HELFKDHIISPRSH----GIKFYSTEI
LL------NRSNNKLTPNVENFQENE--------------------------GITFLYKL
KEGIANQSFGIYCASVAGIDNDIVKRAYKIKEMMDNGYNLVDYCGEITKKELQQFQKN--
-------------------QNIVKKFISWDLDIES---------------------TASK
ELLKSKLTNMLHESSDDLFQM---------------------------------------
------------------------------------------------------------
------------------------------------------------------------
------------------------------------------------------------
------------------------------------------------------------
------------------------------------------------------------
------------------------------------------------------------
------------------------------------------------------------
------------------------------------------------------------
------------------------------------------------------------
------------------------------------------------------------
------------------------------------------------------------
----------
>XP_003680315_Torulaspora_delbrueckii
------------------------------------------------------------
------------------------------------------------------------
------------------------------------------------------------
------------------------------------------------------------
-------------------MSTANWGMPNNDHGNGMQMG-----DITVDYENEIIICIEV
------------------------------------------------------------
------------------------------------------------------------
-------------------------------------------------------K-M--
------------------------------------------------------------
------------------------------------------------------------
-----RKLGASIYDCRSKTLRILNQDYIL-NVSID----ST-DGEDCSPG----KFVDEV
NMVLES-----------------LILANNPTLCLVSTRLEEGSWNFVETLC---------
-----------------------QSIGCRVDLQPNQHFKS-------D---GMLESLEMN
HFRNVTLLNDISSTS-------SS---------------------NTFITADTVSCILKV
L---HGC--HENNADCS-SSNVVISGS--SSRSNM---ISHIESLQL----KDRLFMDRD
TLYSLNIFPE-------SHRPNNE-KVLRGGSLSVFELF-QQYLSEMGRRLLRQWMFNPL
SEYRLIKERHDIITILNDKTNSVIFE---NLRSTMKGF-PDIFKIMDQFRTGKST-----
----YNTWHSLTVFLKKGIESYHLISTF--------RFDSETDNL--FSKL------GDR
VNPLA---LQGLIDQVENIIDIETSKETKL------------------------------
---------VVINDGIDENLDKYKKLYNNLENILSDVARNAERVLVQLI-E-RQRGVSAQ
IEIKDYVNAVYIPQLG---YLVTLDVL-IE----E----------------------VLP
DVN-PAG----WEEIFRTTTNIYFKNNSVLNLDEQVGDVFGIISDLEIEFLQAFQEHILE
-QRHVLTEYQKLLLEVEVLLSFAYVSQIRSY--VEPEISETEC----------------V
LEITQGRHPIYET----LVESYIPNDINLN------GGY-----------FSEK-GQDYS
NNVW-SQKE---FNRIAIV----TGANQSGKTVFLTQNALIVFLAHIG-CFVPAE-----
--KAKIGLVDKILTRIKTRESVSKNQSSFALDSQQMAKCLSLMTERSLLFLDEFGKGTDV
IDGPAIFGSIIKFLAEPR--SC-PRVLACTHF-HELFKKDVLTTSIP----GVKHYATEI
IL------DTSRLYSPFDFTKHEENQ--------------------------GITFLFKI
KEGISSQSFGVYCAKICGLNPKIVERAQELSSLIDKGYDLVSYCGRLTEEDIKRFEVS--
-------------------QRKVKAFISWDLDVEF---------------------NTPN
NELKQKLKYILEN-----------------------------------------------
------------------------------------------------------------
------------------------------------------------------------
------------------------------------------------------------
------------------------------------------------------------
------------------------------------------------------------
------------------------------------------------------------
------------------------------------------------------------
------------------------------------------------------------
------------------------------------------------------------
------------------------------------------------------------
------------------------------------------------------------
----------
>XP_037146311_Zygotorulaspora_mrakii
---MTTSTMTPKAS---------GSAQKRMKQSTLLSFFSRQ--PQ--------------
--------SSPISSKKVNKGIPESSPTSITKTSKAVPETPREKKAANKLLFVGMDDDM--
DSSGFVTCNESATMIDDSSKTVITGKD--------EEKQVRENTGKGEFG----------
-------------------------DEEEEDESTSFSFSG-------------RTRKKMN
YIEDSDDETETSQKSPSISAKKRRIQSFR---TDE---------------DDEADY----
--VPDKRE-QSDEEFMMDATNDEDDDDLLQIVEK-----ASQKTSKRTASFGAPQSTKKS
SARRS-----------------------PLSVSH-------NKPKHTNFNKQNEERYQWL
VDLRDIQRRPVSDPEYDPRTLYIPSSAWNKFTPFEKQYWEIKSKMWDSIVFFKKGKFFEL
YEKDAALANALFDWKIAGGGRANMQLAGIPEMSFDYWASQFIQYGYKVAKVDQRESMLAK
EMREGS---KGIVKRELQFVLTSGTLTDANMLQSDLATYCLAIREEAGNFYDLDS-EIAT
NRTD-KIFGIAFIDTSTGEVEMIE------------------------------FEDDGE
CTKLDT-----------------IISQINPKELIMEKNNLSSLAHKIVKFNSA-------
------------------------PQALFNYIKGKEEFYD--------------------
--------YQRTYDELCSTDPKYF-----DSFEKWPEVLKSHYDKGRKVGFSAFGGLLYY
LRWLRLDQSLIS--------------------------MGNINEYNPIRSQNS-LVLDGV
TLQNLEIFQN---------------SFDGTDKGTLFKLF-NKAITPMGKRMMKKWLMHPL
LKKDDINQRLDTVDFLLSN-DEVRTE----LESYLSKI-PDLERLLSRVHSGNLK-----
-------VKDFDKVLQGFETIVKLLNDM-------------------KAV--ELKGALSK
YVSAIPDSLFPDVNNWSNAFDRKKALHDGV------------------------------
---------LVPHKGIEPEFDESLDRIANLEEELNSVLRSYRKQFNTSN-----------
---------IQFKDSGKEIYTIEVPVSVTKLIPSN-------------------------
-----------WMQMAANKATKRYYSDEVRTLARSMAEARETHKVLEEELKGRLCKKFDA
HYSTSWMPTIHSIANMDCLLALVRTSECLGYPSCRPTLVDECD-------DKTHTKLNGF
LKFKSLRHPCFNL-GTTSSKEFIPNDVELG------------------------------
----------KDVPQLALL----TGANAAGKSTVLRMTCIAVIMAQMG-CYVPCE-----
--MATLTPVDRIMTRLGANDNIMQGKSTFFVELSETKKILDLATNRSLLVLDELGRGGSS
SDGFAIAEGVLHHVAT----HIQSLGFFATHY-ATL---GNSFIGHP----QVKPMKMSI
LV-------------------EEQTR--------------------------NVTFLYKL
LEGRSEGSFGMHVASMCGISKQIVDIAQEAADNFEHTAMLSKEKQKA---LDK-------
-------------------ERDITAIMPLGLESDFVRMVYGDGLKNTALGTGEGVQTYDQ
NIKQNVLGSLLSIVKALGD-----------------------------------------
------------------------------------------------------------
------------------------------------------------------------
------------------------------------------------------------
------------------------------------------------------------
------------------------------------------------------------
------------------------------------------------------------
------------------------------------------------------------
------------------------------------------------------------
------------------------------------------------------------
------------------------------------------------------------
------------------------------------------------------------
----------
>XP_002497691_Zygosaccharomyces_rouxii
------------------------------------------------------------
------------------------------------------------------------
------------------------------------------------------------
------------------------------------------------------------
-----------------------------MDQDISSFIA-----DESFSIGESNILCIEV
------------------------------------------------------------
------------------------------------------------------------
-------------------------------------------------------L-R--
------------------------------------------------------------
------------------------------------------------------------
-----DKLGCCLLEGSTGTLKILMQDQLL-SI----------------------SKSDET
SMIAES-----------------LILVNNPQVCLISARLDEISYNYIEKIC---------
-----------------------SNNGCKLELQASDSFNR-------SSEVELL---SVA
GHRGFSLLKHSIVNS-------NG---------------------STCVTAATINCLLSW
LN-KNG----ENGFEDD-SSTTLLPRS-----NEI---IYQIESLDL----KDRAFIDED
SLFSLNVLPQ-------MQKMGQD-KLVQNACFSVWELL-GQDLSEMGKKKLRSWITGPL
TNKEMIVKRYDIIRTLLNRTNASLFE---ELRTAAKRM-PNVISTMNQLQEGKTT-----
----VNSWCSLLDFLTRSLQVYRLVSML--------RFDRSNQNI--FTRI------QQT
VNSKI---VKRLSARINDVIDLETSKETKS------------------------------
---------IAIRDGVDSRLDHCRNVYNSLEAILCSVAKDAEITILNSL-V-GQ-GIDTD
AIDESLVNAVYIPQLG---YMVTLEIG-FE----Q----------------------AEW
ISQ-DLQ----WDEIFRTETNIYYKNYRVNELDNEFGDVHTLIFDLEIDILHSLQNHVLE
-QREMLCFYRHLLAELEVLLSFAYVSESRNY--VEPEISEKSC----------------I
LEVEEGRHALYET----MVNTYIPNSISLN------GGP-----------FHVS-N----
PSAW-FESG---FERIAIL----TGANQSGKSVFLTQNGLIVLLAQIG-CFVPAK-----
--RAKIGIVDKILTRIQTRETMTKDQSSFALDSLQMAKCLSLATEKSLILVDEFGKGTDI
ADGPALFGSVISVSSKDQ--RC-PRIIGCTHF-HELFKNGILSEDVL----GVKHYTTDI
LL-----LNQESQSQAIDV--HKENF--------------------------GITFLYSV
QEGISRESFGIYCAKVCGVDRPIVTRANELASLMNQGYDMVDYCGRLTETEIADLQQN--
-------------------QEIVKRFLLWDLDLEE---------------------TTDT
NDLKEKLRSIINPS----------------------------------------------
------------------------------------------------------------
------------------------------------------------------------
------------------------------------------------------------
------------------------------------------------------------
------------------------------------------------------------
------------------------------------------------------------
------------------------------------------------------------
------------------------------------------------------------
------------------------------------------------------------
------------------------------------------------------------
------------------------------------------------------------
----------
>XP_003648193_Eremothecium_cymbalariae
------------------------------------------------------------
------------------------------------------------------------
------------------------------------------------------------
------------------------------------------------------------
------------------------------------------------------------
------------------------------------------------------------
------------------------------------------------------------
------------------------------------------------------------
------------------------------------------------------------
------------------------------------------------------------
------------------------------------------------------------
----------------------------------MSQR----------------------
--------------------------NGRVLLQESSKFRKKEFTACFSDYADGVSSGRDT
DSPKFAILNDLLQNP------------------------------SLSATANSINCLLTY
IE----------------REGYWLPQE--GTYFDS---ILNVESLDF----KNKMFLDDD
TFHSLQIFPP-------YESSAND-SISKNAHLSIFELL-DHTTTQTSKRLLKSWLLSPL
TDLKEIEARYQVIETFHQEYNSATFE---QLRRQLKGL-PNISSIINSFYTGRTK-----
----LNTWSSLRRYLESSIEIYHLVILI--------KA-AGNVNL--FQRI------TDL
LDPDV---LRTLLHSLDAAIDFAVSQDMNA------------------------------
---------IIIKNGVHQDLDDHRKVYDELEKILSVVAKEAEYIIVNLLDEEEKYNFAKQ
NSNNNFINAVYVPQLG---YLITVDIE-LE----S----------------------ILN
NNA-QLR----WREMFRTSTTIYFKNEEVTNMDQYYGDIYALISDLEIEILYSLQKEVLK
-HKKMLIDSCMCFSELEVLSSFAHVSELHKY--SKPELTEENC----------------I
LKIKGGRHALYET----IVDTYISNDFDLD------GGS-----------FSDK-D----
---W-CSHN---YNRVAVL----TGANASGKSVFLTQNGLIAYMAHIG-CYVPAT-----
--SAKIGVVDKILTRIKTRETVLKTQSTFQLDAQQMAKCIGLMTEKSLLLIDEFGKGTDI
IDGPALFGAIISHLGKNE--RC-PRTIACTHY-NELFGPAILTDSIP----GVVHFQTQI
LL--------NSVSASGKIDATILNE--------------------------GITFLYKV
SKGLAKSSFGVYCAKICGLNENIVSRAEHLVKLINDGEDLVEYCGKPTPEELAKFQEN--
-------------------QEVVKRFLSWDLDLET---------------------NLES
SILREKLGMILETPQTRPVSEQMNNTSELFIKE---------------------------
------------------------------------------------------------
------------------------------------------------------------
------------------------------------------------------------
------------------------------------------------------------
------------------------------------------------------------
------------------------------------------------------------
------------------------------------------------------------
------------------------------------------------------------
------------------------------------------------------------
------------------------------------------------------------
------------------------------------------------------------
----------
>NP_984265_Eremothecium_gossypii
-------------------------------------------------MLQQPTISRFF
KSSSTRKKSEQRT-AKE-----------------EAELM----QLLESDGENNSATVPSD
RKPEAAPM---------------------------HVGL-GNKAAAGG-AVPGQVKSATR
GFEDFRFNRRREACGKEQ--------EVGFAERLQRIMERREGGC---------------
---------VE---EDETEL--DNEAPRSKRAKPNRLTELDQQFKDLKLQHMDKVLAVRV
--GYKYKFFAEDAVMVSRVLQIKL-----------------VPGKLTVHETDPADHKHKK
FAYCTIPDTRLEVHLQRLMHHNLKVGV---------VEQTETSAVKKNSGTSSSVFSREV
TNIFTRATYGINETFGTKDRRVLG-----------DSASVWGLVCKR-------QPSY--
------------------------------------------------------------
------------------------------------------------------------
-----TRYFLVSVNLNSGEVIFDDF-----------------------------KEERFL
TEALET-----------------RIKYTNPSEVVVGDGLGSEIEKVF-HTSDSDITL-NR
IELVGLYEE--------------IFS------EPHPAFK-----------------GNVP
------------LQTALML-------------------------------------VHGY
LTNFKNESLLFF--------------------------KENFKPFCS----KTHMILPSS
AIESLDIFENSTDR---------------SSKGSLLWVL-DHTRTNYGLRNLKNWIAKPL
INIDQIQQRLDAVQCISTEVGNIFIE---SLNNMLRDG-QDLERILNRIAYGKTS-----
----------RREVYLFLRELTQLATLFSSHHRYIETNVLSANGKIRMQSSLLANIFTDL
DEYWKQFPIPNFLAMINIDAALDKNPDRPYVEYF--------------------------
---------NLTKYDRAEPLISKQQDIEAVIGELRDELKNIRVILKRPM-----------
------LNYK--DEID---FLVEIRNT------------------------------Q--
VSSVPVD----WVKVASTKAVSRFQTPGTAKLVAKLQYHKELLQDLALQEYESFIKRITG
-EYTSLRKAILHLSTYDCILSLAATSCNVDY--VRPKFNTAPQ----------------C
INVINGRNPIIES---LDVR-YMPNDVNLN------------------------------
----------REGKKIMII----TGPNMGGKSSYIRQVALLVIMAQIG-CYVPAQ-----
--EAEFSIFDQIFTRIGAYDNLLRNDSTFKIEMTEMVQILRSSTENSLLLLDEVGRGTGT
HDGISISYALLRYFIELH--NACPLILFITHY-ASL---GSIRSPI--------LGNYHM
SYIE-------EKRPGEN--WP------------------------------SVVFLYKL
KEGRAHNSYGLNVAKLADIQTGIINRAYKISTMLKQEMESN-------------------
----------------------------------------------------------SS
IAAICTIKHALAGNS--AASLKSAIETLIESADHEQFVLNM-------------------
------------------------------------------------------------
------------------------------------------------------------
------------------------------------------------------------
------------------------------------------------------------
------------------------------------------------------------
------------------------------------------------------------
------------------------------------------------------------
------------------------------------------------------------
------------------------------------------------------------
------------------------------------------------------------
------------------------------------------------------------
----------
>XP_452934_Kluyveromyces_lactis
------------------------------------------------------------
------------------------------------------------------------
------------------------------------------------------------
--------MRLFSFTFKTKLHCLLTERRKRREETVQAIIQDQSPSTMPVTAKRPLFIDR-
----SVDSELIPGIGNIQDSNATEIPAEGENRNVLEKYADETMHEQSINWENEVVFCLEL
------------------------------------------------------------
------------------------------------------------------------
-------------------------------------------------------Q-Q--
------------------------------------------------------------
------------------------------------------------------------
-----SKLGISLLDINQETLSVLNQDIIV-NARSS-------------------ENMNEV
NLILEN-----------------LILENEPSVVLCSSRLGEVIYENLKFLS---------
-----------------------IERSFRLQMQSHDKFKVEYFVQHWN---NFQESQQLI
DIQGFQILDQL-GTN-------K----------------------AAKVTTMSLSCLIKS
MDHFSAVDF-DE-------CEM-------FNFFEK---VNIVRQLML----KDRLFLDDD
TLAALHIFKP-------IQIPGHFCEITKTGYSSVFDLL-NHTTSELGKRLLKSWLASPL
SNKILIEERQKVIRSLIDGKNAILFD---DLSNSLKYM-PNIFSIVNEMSKGAVK-----
----LSVWRKYISFCTKTVEIINLIHIL--------YDSSDNCRL--FNTI------KND
LDKSM---MLKILKKTESVLDLEGSLNQDA------------------------------
---------IVIKDKVRIELDEARGTYFELEGVLNLVANEANNTLISTLQSNEEKLFKKL
NGRNALINAIYLPQLG---YLLCVDAS-IE----D----------------------MFD
-PA-VLY----WTEIFREQNVIYYKNDDTKVMDEHYGDLHGIISDLELEILLELQNAVLN
-TKPAILLSGKCFAELEVLVSFAKTAISQNY--VQPVIEEKEC----------------V
IEIENGRHPLYET----LVDTYIPNDLRML------GGT-----------FDND-T----
---W--NNN---FKRISVI----TGANASGKSVFLTQNGLIVFLAHIG-CFVPAD-----
--NARIGLVDKILTRVVTRESVAKTQSTFEIDANQMSKCLSLATPRSLLLIDEFGKGTDV
IDGLSMFGAIIKDFSRSS--SC-PRVIASTHY-NEVFSPNILTSEIN----GVVFYKTEI
LL----------QVMEKENKGNARDE--------------------------MITFLYKL
STGIATNSFGIFCAKNCGLRQSIVQRAQELTTQIADGFDIAKNYSKLTIEELNQFRID--
-------------------QDIAKEFVAWDLDLESIHS------------------DKIQ
HAIRRKLQRILDAGQSC-------------------------------------------
------------------------------------------------------------
------------------------------------------------------------
------------------------------------------------------------
------------------------------------------------------------
------------------------------------------------------------
------------------------------------------------------------
------------------------------------------------------------
------------------------------------------------------------
------------------------------------------------------------
------------------------------------------------------------
------------------------------------------------------------
----------
>XP_022677852_Kluyveromyces_marxianus
------------------------------------------------------------
------------------------------------------------------------
------------------------------------------------------------
----------------------------------------------MYRAAKRPLFVHQS
YSEPSTDSKK----KNIQTSNETLLTAEGNSQQFAVKNMGNSLREESFDWENDVILCLEL
------------------------------------------------------------
------------------------------------------------------------
-------------------------------------------------------S-Q--
------------------------------------------------------------
------------------------------------------------------------
-----TNLGIVIYDFERESLLVLSQDITVKNNDSQ-------------------TSCSEI
NMILEG-----------------LINENRPTVLVCSSNMGGSLFEHLTYLS---------
-----------------------HSYDFRIQMQPRDKFKIQYFFQAWI---AFQEENAII
EIQGFQILDHICSSD-------K----------------------LIELTSTALGCIIKS
MEHHSFMSLADEGNENNNNC-L-------PNFFSR---VTKVEQLLL----KDRVFLDQE
ALEALQIFRP-------IENMSSSGKNTKNNASCIFDLL-NYTTSEVGKSLLKKWLVSPL
CNKELIEQRQSTIQILLDDKNAIQFD---DLKEALKEI-PNIFRIINTLNKTVSK-----
----FNAWVQWHRFCEKALDIIKLCHII--------YDDSIDCEL--LKKI------KYH
VDKAV---LGQLLQKTEQMIDVEASILQKQ------------------------------
---------IVIKDNINVQLDQARNTYSKLENILSVVANESNELVSSLLSESEKAIFDKL
NSEEMAINAIYVPQLG---YLLSVDIR-IQ----E----------------------MIK
-AK-ELS----WDEVFREENFIYYKTDDNRAMDEHFGDIHAIISDLEIEILQEFQSVVLN
-SKCFLFQVGECFAELEVLVGFARASEIHNY--VKPEIEEQEG----------------I
IDIKKGRHPLYES----AVLTYIPNDMEMD------GGP-----------FNSD-T----
---W--DES---FHRVAVI----TGPNSSGKSVFLTQNGLIVYLTHIG-CYVPAD-----
--GARIGLVDKILTRIVTKETVSKTQSTFQIDANQMSKCLSLATVRSLVLIDEFGKGTDV
IDGPSLFGAIIKRYSENT--NC-PRVIACTHY-HEVFSPNILTTNIP----GVLFYKTEI
LL----------KDSNPQITTNGFEQ--------------------------NITFLYKM
VNGITEDSYGIYCARNCGLRSDIIDRAQKIFVNITNGFDMASYYQKYSPQELEQFHAN--
-------------------QVIVKNFLTWDLEPTSQEN------------------TVED
KTLRRKLLRILNLEK---------------------------------------------
------------------------------------------------------------
------------------------------------------------------------
------------------------------------------------------------
------------------------------------------------------------
------------------------------------------------------------
------------------------------------------------------------
------------------------------------------------------------
------------------------------------------------------------
------------------------------------------------------------
------------------------------------------------------------
------------------------------------------------------------
----------
>XP_022627317_Lachancea_lanzarotensis
-------------------------------------------------MPYQPAISRFF
KSNSKSTSSSNGSKGAQ-----------------DAEISNDKHKIDESKQSDIDPTTPPA
YRPEVS------------------------------INLMASRSALG-------------
---EFSFLRRKNSNDTSQNGPLQARDSDAFSQKVSNALLKRSVGA---------------
---------IELPGESESADGGSHTPPPDKKLKSGKLTPLDQQVKDLKLQHMDKILAVRV
--GYKYKFFAMDAVVVSKILQIML-----------------IKGKLTLDDSQSQDCHYKQ
LAYCSIPDNRLQIHLQRLLHHNLKVGV---------VEQVETQAIKKVTGSSSGVFKRQV
DRVFTKATFAINETFSRTEIDHKE-----------DHNTIWTLRIDE-------DNRY--
------------------------------------------------------------
------------------------------------------------------------
-----SHFWLLSVQLTSGEVIFDSF-----------------------------SDMRNS
TIELDK-----------------RVSYLKPVEIISSKKLPESTTRFL-KSRQPEVQIFDN
DSLIP--ED--------------QDA------EDMSKFEL--------------APGILE
------------LRS---L-------------------------------------MRRY
LETYNTEKIVDL--------------------------PHNYKPFTS----KIHMVLSPN
TLESLEIFENQTDQ---------------TRRGSLLWLL-DHTRTPYGYRLMRDWISKPL
IDRSSINRRLDAIECVKEEITNIFME---GLGNVLKDT-PDLLRNLNRISYGQTS-----
----------RKELYFFLKHLDIVAKHFQSHHFYFQEQVIAPSGRVHEKSELLAALLTQL
NDALQTLDVTNLLTMINVGAVLDKDKEKQCVEFF--------------------------
---------NLSKYDRPEPIVAKLNDIENVKQALKNELDNIRRLLKRPR-----------
------FFFK--DEIE---YLIEVRNT------------------------------Q--
LAGLPKD----WIKANSTKTLSRFRTPETSKLVEQLEYHKNVLTIICEEHFKEFGRRISL
-EYHLLRKLIGNLAIFDCLLSLAATSFNRNY--VRPKLLDDRR----------------H
IKIRNGRNPIIES---LDVN-YVANDVYMK------------------------------
----------EDENKLMII----TGPNMGGKSSYIRQVALISILAQIG-SFVPAD-----
--SAELPLFESIFTRIGAHDNLIKGDSTFKVEMLEMLDIIKNSGENSLLLLDEVGRGTGT
TDGISISFSIIKHFLGLV--DKCPFILFITHY-PVL---GSIHSPL--------LDNYHM
AYIE-------EKRQGEN--WP------------------------------TVVFLYKL
KKGLASDSYGLNVARLSRIPTDVINKAYAVSQRLKAEMESE-------------------
----------------------------------------------------------ES
LHFTSVLKCVLTAKT---LSHQQKLSRLLDMDEATSFS----------------------
------------------------------------------------------------
------------------------------------------------------------
------------------------------------------------------------
------------------------------------------------------------
------------------------------------------------------------
------------------------------------------------------------
------------------------------------------------------------
------------------------------------------------------------
------------------------------------------------------------
------------------------------------------------------------
------------------------------------------------------------
----------
>XP_002555661_Lachancea_thermotolerans
----MVAPSTPKSSKRSFKGSPQSSGRKNLKQASVLSFFSKHKTPS--------------
--------STPLKNKKVS-------------------------------LFV-ENDDMTE
NESGFVTALE-----DTNNHSVIEPVDSSAPLENLENSNVGNNSAIAQSGVSLLEQDHRN
KAQSVQDDKKGYSDILSRDNASPRADPSRLENSTTRQDSGPLAEDLSETEGRRKAKRNVT
YTEDSEDEDDGNIVK---TGKKRRKQ-LS---SDEEEEYIPEGQNNSGEDDDEADLLVEI
GAVDAKKELKGDESPFMD--DDDDDDDILSLSAKKPKARAGPVTSGSPVAVRSPTHRKRS
PPARA-----------------------PSQTG---------KGKHSGFNKENEERYQWL
VHERDAQGRSKEDPDYDSRTLFIPSSAWSKFTPFEKQYWEIKSRMWDCIVFFKKGKFFEL
YEKDALLGNQLFDLKIAGGGRANMQLAGIPEMSFDYWAMQFIQHGYKVAKVDQRESMLAK
EMREGN---KGIVKRELQHVLTSGTLTDSGMLQSDQATFCLAIKEEAGTYHDTENGTVEP
SKTESKIFGVAFIDTATGEIELLE------------------------------FEDDSE
CSKLDT-----------------LMSQVKPKEIIMEKNNLCNLAHKIVKFNAQ-------
------------------------PQAIFNYLKPVEEFYD--------------------
--------FNKTFDELTSTETKYF-----ADMEHWPAVLTHYFEKGKKVGFSAFGGLLSY
LKWLKLDEAMIT--------------------------MGNIKEYNPIRSQNS-LVLDGV
TLQNLEIFCN---------------SFDNSDRGTLFKLL-NRAITPMGKRMLKKWVVHPL
LQKKDIEMRLDSVDLLLTK-IEIREV----LEDKLSLL-PDLERFLARVHSGALK-----
-------IKDFNRVIEGFESITGLIAKL-------------------QNF--ELTGSLQV
FLNQIPEALSEKVEGWVGAFDRKKAVNDGV------------------------------
---------IIPERGVEPEFDRSLQGIKDLEDELDGHLREYKKQFKCSN-----------
---------IQFKDSGKEIYTIEVPMSATKQIPSD-------------------------
-----------WIQMGANKSNKRYYSPGVAKLARSMAEAREMHKSLEESLKSRLYKKFDL
HYQDVWMPTLLAVARMDCILSLARASESLGFPCCRPSFVDEVD-------PVTGNKLNGF
VNFKELRHPCFNM-GTTSTKDFIPNDISLG------------------------------
----------RDSYQIGLL----TGANAAGKSTVLRMTCIAVIMAQVG-CYVPAE-----
--EATLSPIDKIMTRLGANDNIMQGKSTFFVELSETKKILDIATNRSLLVLDELGRGGSS
SDGFAIAESVLHHVAT----HIQSLGFFATHY-GGL---GLGFKHHP----KVKPLKMNI
MV-------------------DEKSR--------------------------EITFLYKL
VEGQSEGSFGMHVASMCGIAKEIVDRAQVAADNKEHTSLLVKERREANGGMSE-------
-------------------QE----IIPLGLQSDFVRLRYGSGLNSGKLGCGEGATLYDS
NIKANALKSIFAMIDGLD------------------------------------------
------------------------------------------------------------
------------------------------------------------------------
------------------------------------------------------------
------------------------------------------------------------
------------------------------------------------------------
------------------------------------------------------------
------------------------------------------------------------
------------------------------------------------------------
------------------------------------------------------------
------------------------------------------------------------
------------------------------------------------------------
----------
>XP_020056647_Aspergillus_aculeatus
------------------------------------------------------------
------------------------------------------------------------
------------------------------------------------------------
----MALRCYSISRDSCRRTQSGSLNLDIGTMLRSSVKRRRTVYESVSPQGSTNARLATH
GSSQ------------------------------------------PDDELDQVIVAIDS
------------------------------------------------------------
------------------------------------------------------------
-------------------------------------------------------RES--
------------------------------------------------------------
------------------------------------------------------------
-----GTVGCSYCSVREEKLYLLG------------------------------DLRHSD
SEVIDS------------------------------------------------------
--------------------CSGSLLPFQLDIRPSQEFGY-------ENAKNKLVALGIS
SKHEQRMRFLVPHNGFADSEQIDSESLDFTLQEGKLLHISSSIEMENTVTIGCAGALLN-
LQRRRAS-AFIATNQASE---TYR--------------VTSVEMFSL----LETMFVNKR
TLSSLQIMESESHPSMVNQ--GRKSNFSKE-GLSVYGLFQRFARTPQGKNRLKQMFLRPS
VDVDVIQERHALISVYLRADNYSSLE---KLTKNFKHI-KNLRYVMVNLRKGIETGSGKV
MGFKTTAWASLLA-------------------------------------A------IRV
FEAAQ---LYRVGRMIQEIVDIDSSEEQGR------------------------------
---------TVVKPGIDRALDRMKDNYDGLNSLLKRIAREIAGEIPEFY-----------
---GIDVNVIYFPQLG---FNIAIPLNQ-A----G----------------------DAA
YRGPEEE----WDLMFFTENRAYFKDFRMRELDDKLGDIYGLICEKEIEIVYDLAQRLLR
-YERYLLEASDICGQLDSLLAMAQAANFYKL--VCPKMV-PEN----------------I
IKIRGGRHILQEL----TVSSYVPNDTYLM------GGN-------PSGCLAISSS--QT
CQDSPDETNDEHGPSMLLL----TGPNYSGKSVYMKQVALIAYLAQIG-SFVPAA-----
--SAELGITDKIIVKSSTQDSVSQIQSTFMRDLQQISFDLKQITDRSLLIIDEFGKGTSE
NDGIGLACGILTHLLDLE--HS-PKVIAATHF-HEILENGFL-RPRP----QLQLGHMEV
QV---------------SDSSHKTED--------------------------QITYLYNF
RPGRSDKSFGTVCAAMNGISQAVVDRATEIAALSARGENLIAACATLSAEEMRVLEQA--
-------------------DTLARKFVALDLS-EY---------------------DESI
D-VTDVLVKLIENS----------------------------------------------
------------------------------------------------------------
------------------------------------------------------------
------------------------------------------------------------
------------------------------------------------------------
------------------------------------------------------------
------------------------------------------------------------
------------------------------------------------------------
------------------------------------------------------------
------------------------------------------------------------
------------------------------------------------------------
------------------------------------------------------------
----------
>XP_001269149_Aspergillus_clavatus
------------------------------------------------------------
------------------------------------------------------------
------------------------------------------------------------
------------------------------------------------------------
------------------------------------------------------------
------------------------------------------------------------
------------------------------------------------------------
------------------------------------------------------------
------------------------------------------------------------
------------------------------------------------------------
--------------MRGSTYWEIY------------------------------DLLVPI
QLTVVSFATFRPWSWKNGLTMGLVIVQTKPTVLLTSSRVDYLNTKQNSE-----------
-----------------QEDGTYRYLPYQLDIRPSQEFGY-------SAATNKLAAREVA
AVHEQRIKFLVPHSGLIDPDQIDDESLGFTLQEGRLLHMASSIDMENTVTVGCAGAVLAY
LQRRRTT-ESMTSIGSVD---NFQ--------------VRSVEMFSL----TGTMFVNKS
TLLSLQITESESHPSMLNQGPGKKSFSSKE-GLSVYGLFQRFAHTPQGRNLLRQLFVRPS
VEMDTIRDRHEFITVYLRQDNYNALD---KLVKSLKHI-KNLRPVMINLRKGISTGSAKI
TGFKTTVWATLLAFAFYGIDIHDALKET-----------SGGNLLSLRTRA------LRT
LEAAQ---LYRVGRMIQEIVDIDCSEDQGR------------------------------
---------TVVKPGLDRELDRMKDTYDGLNDLLKEVAIEIATGIPESL-----------
---DIDVNVIYFPQLG---FNIAVPLDD-K----G----------------------EAS
YSGIADD----WELIFITENRAYFKDFRMREMDESLGDIYGLICEKEIEIVYDLAQRVLQ
-YEEALIEASEICGQIDSLLAMAQASSFYKL--VRPRMV-KEN----------------V
IKIEGGRHLLQEL----TISSYVPNDTFLV------GGR-----------LEPGSP--AS
QADGTALSEATHDPSMLIL----TGPNYSGKSVYMKQVALIVYLAQVG-SFVPAE-----
--RAEIGITDKILVKMNSQESVSKIQSTFMNDLQQISFDLRQVTGRSLLLIDEFGKGTNE
SDGIGLACGILEHLLSLE--DA-PKVIAATHF-HEIFENAFL-RSRP----RLQFGHMEV
RL---------------SEESHQMED--------------------------QITYLYNF
RLGRSNKSFGTICAAMNGISPAIVDRANELAALSARGENLVAACTMLSTEETRALAEA--
-------------------ALLV-GCVSEGFS-KL---------------------GFIG
G-VR--LGEFKGYAPESLC-----------------------------------------
------------------------------------------------------------
------------------------------------------------------------
------------------------------------------------------------
------------------------------------------------------------
------------------------------------------------------------
------------------------------------------------------------
------------------------------------------------------------
------------------------------------------------------------
------------------------------------------------------------
------------------------------------------------------------
------------------------------------------------------------
----------
>XP_001264652_Aspergillus_fischeri
------------------------------------------------------------
------------------------------------------------------------
------------------------------------------------------------
------------------------------------------------------------
------------------------------------------------------------
------------------------------------------------------------
------------------------------------------------------------
------------------------------------------------------------
------------------------------------------------------------
------------------------------------------------------------
--------------MK--------------------------------------------
QLIAVGHDI--PFGPEESSDNRLVIEQTKPTVLLTSARVDYLNTSQSSE-----------
-----------------Q-DGIHRYLPYQLDIRPSQEFGH-------SNATAKLAALEVA
SAHEQRIKFFVPHNGLIDPEQLDAESLGFTLQEGRLLHMASSIDMENPVTIGCAGAVLAY
IQRRRTT-DSITTLGSTG---AYQ--------------VRSVEMFSL----KGTMFINRS
TLLSLQITESESHPSMLNQGPGRKSPASKE-GLSVYGLFQRFAHTPQGRNRLRQMFLRPS
VEMNVISERHDFISVYLRQDNYNTLN---KIVKGLKHI-KNLRPVMINLQKGISTGSAKI
TGFKTTVWATLLAFAFYGIDIHDALKET-----------FGADNLNLRTQA------LRV
FEASQ---LYRVGRMIQEIVDIDCSEDQGR------------------------------
---------TVVKPGLDRELDRMKDTYDGLNDLLKEVATEIAATIPESL-----------
---DIDVNVIYFPQLG---FNIAVPLND-R----G----------------------EAA
YSGTADD----WELIFVTENRAYFKDFRMREMDQSLGDIYGLICEKEIEIVYDLAQKVLQ
-HKDVLVQASDMCGHIDSLLAMAQAASFYNM--VRPRMV-EEK----------------M
IRIKGGRHILQEL----TVPSYVPNDTFLV------GGS-----------SETESR--VS
Q----KVLENLHGPSMLIL----TGPNYSGKSVYMKQVALNVYLAQVG-SFVPAE-----
--KAEIGVTDKILVKMNSQESVSKIQSTFMNDLQQISFDLKQVTGRSLLLIDEFGKGTNE
SDGIGLACGILEHLLSLK--DA-PKVIAATHF-HEIFENGFL-QPRP----RLQLGHMEV
RI---------------SGEACQVED--------------------------QITYLYNF
RPGRSNKSFGTICAAMNGISQTIVDRANELAALSARGENLIAACATLSAEETETLAEA--
-------------------DVLARRFLAWDLS-NT---------------------CDAE
G-VRDMLESLFANTEE--------------------------------------------
------------------------------------------------------------
------------------------------------------------------------
------------------------------------------------------------
------------------------------------------------------------
------------------------------------------------------------
------------------------------------------------------------
------------------------------------------------------------
------------------------------------------------------------
------------------------------------------------------------
------------------------------------------------------------
------------------------------------------------------------
----------
>XP_041149407_Aspergillus_flavus
------------------------------------------------------------
------------------------------------------------------------
------------------------------------------------------------
-------------------------------MENRTKKRRTTYHSYATPHSSHSRFRGTR
SSTSANRPSSSQRPPR------PPVLRQPLSNDSRNYLSGGLIQQLTDDDLEQVMVAIDI
------------------------------------------------------------
------------------------------------------------------------
-------------------------------------------------------RES--
------------------------------------------------------------
------------------------------------------------------------
-----GTVGCSYYSAQEETMYLLG------------------------------DMQSAG
TEILDS-----------------LVIQIKPTVLLLSPRVDYLGPQDTDESE---------
-----------------QGNSSQSYLPYHLDVRPSQEFSY-------LNAKNKLAALAIS
SEHEQRIRFLVPHNGLVDPEQMDTEGLDFTLQDGRFLHMRSSIDMENKVTIGCAGAVLTH
LQRRRTT-ISTSSDETSS---YFQ--------------VRAVEMLSL----QGTMFLSGR
TLLALQILESESHPSMVNQGPGRKSSSSKE-GLSVYGLFQRFAYSPQGRHRLKQIFLRPS
IDTDVIRERHAFISVYLRPDNNDPLS---KLTRSLKHI-KNLRPVMINLRKGISTGSGKI
TGFKTTVWATLLAFAFYGIDIHEALKET-----------ASGNELPLLQKT------LRV
LEAAL---LYKVGRMIQEIVDIDSTEEQGR------------------------------
---------TVVKPGLDRELDKLKDSYDGLSSLLKQVAIDIASTIPENL-----------
---DIDVNVIYFPQLG---FNIAIPLNE-R----A----------------------EAA
FTGSDDD----WELIFVTENRAYFKDFRMREMDEKLGDIYGLICEKEIEIVYELAQKVLQ
-YEKVLLEASDICGHIDSLLAMSQAASFYRL--VRPKIV-REN----------------V
ISIKGGRHILQEL----TVSSYVPNDTLLV------GGK-----------LGVWAP--CS
SSKSQTALEAWGTPSMLLL----TGPNYSGKSVYMKQVALIIYLAQVG-SFVPAE-----
--SVEMGIVDKILVKSNSQDSVSQMQSTFMNDLQQISFDLKQMTERSLLIIDEFGKGTSE
SDGIGLICGILKHLLIVE--NA-PKVIAATHF-HEILENEFL-KPGP----RLLLGHMEV
QV---------------CEESCNAED--------------------------QITYLYNF
HLGRSDKSYGPICAALNGINETIVERANELVSLAIRGENLTAACAMLSAEDMHDLEEAVG
HYLYLSGFCVAHKRLTLSKDMLARNFLGLDLS-TE---------------------GCDE
A-VSDMLNTLVGETDGRL------------------------------------------
------------------------------------------------------------
------------------------------------------------------------
------------------------------------------------------------
------------------------------------------------------------
------------------------------------------------------------
------------------------------------------------------------
------------------------------------------------------------
------------------------------------------------------------
------------------------------------------------------------
------------------------------------------------------------
------------------------------------------------------------
----------
>XP_752482_Aspergillus_fumigatus
------------------------------------------------------------
------------------------------------------------------------
------------------------------------------------------------
------------------------------------------------------------
------------------------------------------------------------
------------------------------------------------------------
------------------------------------------------------------
------------------------------------------------------------
------------------------------------------------------------
------------------------------------------------------------
--------------MK--------------------------------------------
QLIAVGHHT--PFGLEE-TDNRLVIEQTNPTVLLTSTRVDYLNTAQSSG-----------
-----------------Q-DGIHRYLPYQLDIRPSQEFGH-------SNAIAKLAALEVP
SAHEQRIKFFVPHNGLIDPEQLGAESLGFTLQEGRLLHMASSIDMENTVTIGCAGAVLAY
LQRRRTT-DSITTLGFTG---AYQ--------------VRSVEMFSL----KGTMFINRS
TLLSLHITESESHLSMLNQGPGRKSPASKE-GLSVYGLFQRFAHTPQGRNRLRQIFLRPS
VEINVICERHDFISVYLRPDNYDALN---KIVKGLKHI-KNLRPVMINLRKGISTGSAKI
TGFKTTVWATLLAFAFYGIDIHDALKET-----------FGADNLNLRTQA------LHV
FEASQ---LYRVGRMIQETVDIDRSEDQGR------------------------------
---------TVVKPGLDRELDRMKDTYDGLNDLLKEVATEIAATIPESL-----------
---DIDVNVIYFPQLG---FNIAVPLND-M----G----------------------EAA
YSGTADD----WELIFVTENRAYFKDFRMREMDQSLGDIYGLICEKEIEIIYDLAQKVLQ
-HKDALVQASDMCGHIDGLLAMAQAA--YNM--VRPRMV-EEN----------------M
IRIKGGRHILQEL----TVPSYVPNDTFLV------GGS-----------LETEIR--VP
Q----EVLENPHGPSMLIL----TGPNYSGKSVYMKQVALNVYLAQVG-SFVPAE-----
--KAEIGVADKILVKMNSQESVSKIQSTFMNDLQQISFDLKQVTGRSLLLIDEFGKGTNE
SDGIGLACGILEHLLSLE--DA-PKVITATHF-HEIFQNGFL-QPRR----RLQLGHMEV
RI---------------SGKARQVED--------------------------QITYLYNF
RPGRCSKSFGTNCAEMNGINQMIVNRANDLAALSARGENLIAACATLSAEETETLAEA--
-------------------DVLARSFLAWDLS-NT---------------------SDVE
G-VRDMLESLFARTEE--------------------------------------------
------------------------------------------------------------
------------------------------------------------------------
------------------------------------------------------------
------------------------------------------------------------
------------------------------------------------------------
------------------------------------------------------------
------------------------------------------------------------
------------------------------------------------------------
------------------------------------------------------------
------------------------------------------------------------
------------------------------------------------------------
----------
>XP_662610_Aspergillus_nidulans
------------------------------------------------------------
------------------------------------------------------------
---------------------------------------MSSRPDLRVDDEVGFIR----
------------------------------------------------------------
---------------------------------------FYRSLASDDSHNNETIRIFDR
--GDWYSAHGKEAEFIARTV---------------------YKTTSVLRNLGRSETGGLP
SVTMSITVFR-NFLREALFRLNKRIEIWGSAGTGKGHWKKVKQASPGNLQDVEEELGA--
MGMEG------------------------------SNGAPIIMAVKLSA----KAGEA--
------------------------------------------------------------
------------------------------------------------------------
-----RNVGVCFADASVRELGVSEF-----------------------------LDN-DV
YSNFEA-----------------LVIQLGVKECLVVQDVNRKDV---------------E
VAKIRAICD--------------NCG-IAISERPASDFGV--------------KDIEQD
------------LTRLLRDE----------------RSAGTLPETELKLAMGGAAALIRY
LGVMSDATNFGQ--------------------------YQLYQ-HDL----AQYMKLDAA
ALRALNLMPGPRDG---------------SKSMSLFGLL-NHCKTPVGSRLLAQWLKQPL
MDLAEIEKRQRLVEAF-VVSTELRQM---MQEEHLRSI-PDLYRLAKR----FQR-----
---KQANLEDVVRVYQVAIRLPGFVNSL------------ENVMDEEYQTPLETEYTAKL
RNHSA--SLAKLEEMVETTVDLDALE--------NHE-----------------------
---------FIIKPEFDDSLRIIRKKLDQLRHDMYLEHKAVARDLD--------------
------------QEMD---KKLFLENHRVY----GWCFRLTRNE-------------AGC
IRNK-KA----YQECSTQKNGVYFTTSTMQSLRREHDQLSSNYNRTQTGLVSEVVNVAAS
-YCPVLEQLAGVLAHLDVIVSFAHAS----V--HAPTAYTKPKIHPRGTG---------N
TVLKEARHPCMEM---QDDISFITNDVSLI------------------------------
----------RDESSFLII----TGPNMGGKSTYIRMIGVIALMAQIG-CFVPCT-----
--EAELTIFDCILARVGASDSQLKGVSTFMAEMLETSNILKSATSESLIIIDELGRGTST
YDGFGLAWAISEHIVTEI--RC--FGLFATHF-HEL---TTLADRY-----PKSVKNLHV
VAFIGDGTTANEEDEKEKRKTRQ-----------------------------KVTLLYRV
EPGICDQSFGIHVAELVRFPEKVVNMARQKAEELEDFTSADSAGNAASATIDKYSQEE--
-----------VEEGSALLKALLVKWKSA-IEEPGREL------------------TLEE
KRQV--MRDLVKGD--EKLQANRVFQGIQALMKSRAHGLESRPRSRIIEPDLSLVTSLFT
VPVRDMSDGLLRVFWPYDLPRSSAPGVIVGWRNSELDLFVLAVLEDVEPRNVDNALRAGI
LFRNSPHPVPRIFSLCGRSSMHVLGSTNMRDPPTAFNASHLIVTTRPSCKVPKIYCPPET
GLSIQVIMFHRPDPTRMEYMSLNPISLALEDKMLAADKSDGVLDTIETEEGAQKARAQRL
VDKLRLHTVVKHLPSHKELALPFIINQINCAYEMGKLIEKNSSLIGIRVKRSMSVSERVV
ESATTVWDLFVLGVSYVFWQWIWPVITRIFVIGLVFHRVIADFVLQVLEWRARPDAAALK
DISATAQQVDIRLQQFCYWPTQYVKLRQRKDDWESVTTYHAHYIRFYNSLWLVANDVIIG
IALGSYIIDNANWVAYQINYILSGWTVEGLQRTISWLMDWPAGLKLNNELAAFLGDLFLW
VIENWAARIFNWQLTIIISLFHLFRGKKRNVLRNRIDSCDYDLDQLLLGTILFTVLFFLL
PTVIVFYLAFTSARMLIISLKAALDTWLAFLNHFPLFALMLRVKDSRRLPGGIRFELREE
HDTLPNSVDSTIHYIHLESIPLTLRAMFDQYFQLAHRLRKHYLSPQVIFCLFTGRFVPPI
HRRSLYSMQYSMLPDVRPSLAQVWSELTQPARKSSGGGSGGVSGQGGNSIGIGIMGMKMG
GLAERRRGYR
>XP_001392463_Aspergillus_niger
------------------------------------------------------------
------------------------------------------------------------
------------------------------------------------------------
--------------------------------MEPQTKRKRTTYPSHFESFNTWSNHDDR
PKSRFSSNLPPTSQET------LRARASTSNDTELYRSGSGLFEHAVDDELEQVVVAVDV
------------------------------------------------------------
------------------------------------------------------------
-------------------------------------------------------RDS--
------------------------------------------------------------
------------------------------------------------------------
-----GTVGCSYYSALEEKLYLLG------------------------------DLRYST
KEIIDS-----------------LVLQTKPTVLLISPRVDLNNLQERPWSE---------
-----------------RNSDTLSYVPYQLEVRPSQEFNF-------SNAKNRLIALDLS
SRHEHRIKFLVPHSGLVDGEQMDAENLDLTLQEGKLLNVYGSVDMENTVTIGCAGVILAY
LQRRRAS-MSISNERALG---ILR--------------VSSVEMFAL----TGTMFVNGR
TLFSLQIMESESHPSMVNHGPGRKSTSSKE-GLSVYGLFQRFACTPQGRNQLKQMFLRPS
VELDVINERNSFIGVYLRTDNFNPFD---KMVKGLKHI-KNLHYVMINLRKGISTGSGKI
MGFKATVWATLLAFSFYGIDIYDALRET-----------SGGTNLALHSKA------LRA
FEAAQ---LYK--------VDIDSSEEQGR------------------------------
---------TVVKPGIDRDLDRIKDRYDGLNSLLKQVAIEIATTIPESY-----------
---DIDVNVVYFPQLG---FNIAIPLNN-A----R----------------------DAA
YRGAENE----WELMFFTENRAYLKDFRMREMDDKLGDIYGIICEREIEIVYDLAQRVLQ
-YEEVLLEASDICGQIDSLLAMAHAASSYKL--VRPKMV-QED----------------V
IKIKGGRHILQEL----TVSSYVPNDTYLI------GRR-----------TQRESV--EP
ICTTLKPYENDCEPSMLLL----TGPNYSGKSVYMKQVALIIYLAQVG-SFVPAE-----
--SAELGIIDKILVKSNTQDSVSQIQSTFMNDLQQLSFDLKQVTGHSLLLIDEFGKGTNE
YDGIGLACGVLENLLNRE--DA-PKVIAATHF-HEILANGYL-KPRP----QLQLGHMEV
RV---------------HEEPGEAED--------------------------QITYLYNF
RLGRSDQSFGTICAAMNGISQTIVDRANEIAALSARGENLIAACAVLSAQETQALEDA--
-------------------DRLAREFLSLDLS-EA---------------------CDVT
KLVRDRLEKMFDGSGAGP------------------------------------------
------------------------------------------------------------
------------------------------------------------------------
------------------------------------------------------------
------------------------------------------------------------
------------------------------------------------------------
------------------------------------------------------------
------------------------------------------------------------
------------------------------------------------------------
------------------------------------------------------------
------------------------------------------------------------
------------------------------------------------------------
----------
>XP_015407312_Aspergillus_nomiae
------------------------------------------------------------
------------------------------------------------------------
------------------------------------------------------------
------------------------------------------------------------
------------------------------------------------------------
------------------------------------------------------------
------------------------------------------------------------
------------------------------------------------------------
------------------------------------------------------------
------------------------------------------------------------
-------------------------------------------------------MQSAG
TEILDSRSLNDPFHRFKDTNQALVVLQTKPTALLLSPRVYYLCSQDTDECG---------
-----------------QRNSSQSYLPYQLDVRPSQEFSY-------LNAKNKLVALEIS
SEHEQRIRFLVPHNGLIDTEQMDTESLDFTLQDGRFLHIPSSIDMENQVTIGCAGAVLTH
LQRRRATGMPASSDETSS---YFQ--------------VRSVEMLSL----QGTMFLSGR
TLLALQIMESESHPSMVNQGPGKKSSSSKE-GLSVYGLFQRFAYSPQGRHRLKQIFLRPS
IDINVIRERHAFIGVYLRPDNYNPLN---KLTKSLKHI-KNLRPVMINLRKGISTGSGKL
TGFKSTVWATLLAFAFYGIDIHDALKET-----------ASGNELPLLQKA------LWV
LEEAQ---LYRVGRMIQEIVDIDSTEEQGR------------------------------
---------TVVKPGLDRELDKMKDSYDGLSSLLKQVAIDIASTIPESL-----------
---DIDVNVIYFPQLG---FNIAIPLND-R----G----------------------EAT
FTGSDDD----WELIFVTENRAYFKDFRMREMDEKLGDIYGLICEKEIEIVYELAQKVLQ
-YEKVLLEASDICGHIDSLLAMSQAASFYSL--TRPKLV-REN----------------V
ISIKGGRHILQEL----TVSSYVPNDTLLV------GGK-----------LGAWAP--CS
SSKSQTALETWGNPNMLLL----TGPNYSGKSIYMKQVALIIYLAQVGSSFVPAE-----
--SVEMGITDKILVKSNSQDSVSQIQSTFMNDLQQVSFDLKQMTERSLLIIDEFGKGTSE
SDGIGLICGILNHLLIAE--NA-PKVIAATHF-HEILENEFL-KPGP----RLLLGHMEV
QV---------------CEESCKAED--------------------------QITYLYNF
RLGRSDKSYGPICAALNGINETIVERANELASLAVRGENLTAACAMLSAEEMHALEEA--
-------------------DMLARRFLGLDLS-TE---------------------GSDE
A-VSDMLNMLVGETKNWGV-----------------------------------------
------------------------------------------------------------
------------------------------------------------------------
------------------------------------------------------------
------------------------------------------------------------
------------------------------------------------------------
------------------------------------------------------------
------------------------------------------------------------
------------------------------------------------------------
------------------------------------------------------------
------------------------------------------------------------
------------------------------------------------------------
----------
>XP_001818204_Aspergillus_oryzae
------------------------------------------------------------
------------------------------------------------------------
---------------------------------------MSSRPELKVDDEVGFIR----
------------------------------------------------------------
---------------------------------------FYRSLAANS--NDETIRVFDR
--GDWYSAHGAEAEFIARTV---------------------YKTTSILRNLGRSDSGGLP
SVTMSVTVFR-NFLREALFRLNKRIEIWGSVGTGKGHWKLVKQASPGNLQDVEEELGS--
VGGLS------------------------------MDSAPIILAVKISA----KAAEA--
------------------------------------------------------------
------------------------------------------------------------
-----RSVGVCFADASVRELGVSEF-----------------------------LDN-DI
YSNFES-----------------LIIQLGVKECLVQMDANKKDV---------------E
LGKIRAIAD--------------SCG-IAISERPVADYGV--------------KDIEQD
------------LTRLLRDE----------------RSAGTLPQTELKLAMGSASALIKY
LGVMTDPTNFGQ--------------------------YQLYQ-HDL----SQFMKLDSS
ALRALNLMPGPRDG---------------SKSMSLFGLL-NHCKTPVGSRLLAQWLKQPL
MDLAEIEKRQQLVEAF-VVNTELRQT---MQEEHLRSI-PDLYRLAKR----FQR-----
---KQANLEDVVRVYQVAIRLPGFVNSL------------ENVMDEEYQTPLETEYTSNL
RSHSD--SLAKLEEMVETTVDLDALE--------NHE-----------------------
---------FIIKPEFDESLRIIRKKLDKLRHDMGVEHRRVARDLD--------------
------------QDIE---KKLFLENHRVH----GWCFRLTRNE-------------SGC
IRNK-RE----YQECSTQKNGVYFTTSTMQTLRREHDQLSSNYNRTQTGLVNEVVNVAAS
-YCPVLERLAGVIAHLDVIVSFAHAS----V--HAPTPYARPKMHPRGTG---------N
TVLKEARHPCMEM---QDDISFITNDVALV------------------------------
----------RDESSFLII----TGPNMGGKSTYIRQIGVIALMAQTG-CFVPCT-----
--EAELTIFDCILARVGASDSQLKGVSTFMAEMLETSNILKSATSESLIIIDELGRGTST
YDGFGLAWAISEHIVTEI--RC--FGLFATHF-HEL---TALADRY-----PKSVKNLHV
VAFIGDGTDDDSEDKKSK---RN-----------------------------QVTLLYRV
EPGICDQSFGIHVAELVRFPEKVVNMARQKAEELEDFTSSEQQDQQSSMAIDKYSQEE--
-----------VEEGSALLKAMLLKWKSE-TESSGKEL------------------TVEE
KRQI--MRDLVKAD--EKLQANKVFQGIKAL-----------------------------
------------------------------------------------------------
------------------------------------------------------------
------------------------------------------------------------
------------------------------------------------------------
------------------------------------------------------------
------------------------------------------------------------
------------------------------------------------------------
------------------------------------------------------------
------------------------------------------------------------
------------------------------------------------------------
------------------------------------------------------------
----------
>XP_040636916_Aspergillus_ruber
---------------------------------MPQPPSQGPASSPPDRKRKQPTIASFF
GKKPSSSQQSPSGVGSQPQPKPKERENAQGDKENKDRVVKEKEDEDEDEDEDEEVVAPAP
KRAR---VNGSQDSGRKASTAEEQD----------PVADVSQKTDLSK------------
-FTSSPAGEAAEKTQDADADDLEAKRRQKEKEKLHQKFVKRLGGADCLIGI---GSDPAK
DTTGGTEEAVEAEDDEEPAKPAPKGKA-TKKGGS-KLTPLEKQVIDIKKKHMDTILVVEV
--GYKFRFFGEDARVAARELSIVC-----------------IPGKMRYDE-HSSEAHIDR
FASASIPVHRLHVHVKRLITAGYKVGV---------VRQVETAALKAAGDNRNAPFGRKL
TNLYTKGTYIDD----VEGME-----GPAPAASEGSPATGYLLCIIETNAKGWGNDEK--
------------------------------------------------------------
------------------------------------------------------------
-----VHVGIVAVQPATGDVIYDDF-----------------------------EDG-FM
RSEIET-----------------RLLHIAPCELLIVGELSKATEKLVQHLSGSKLNVFGD
KVRVERTEK--------------KKTAAAESHSHVSSFYA--------------EKMKSS
NAADDAQASNL-LQKVLSLP---------------------------EQVTICLSAMISH
MTDYGLEHVFEL--------------------------TKYFQHFSA----RSHMLLNGN
TLVSLEIYQNQTDH---------------SAKGSLFWTL-DRTHTRFGQRMLRKWVGRPL
LDKERLEERINSVEELMSSERTALVE---RIKVLLGKIRSDLERSLIRIYYGKCT-----
----------RPELLTVLQTMQMIAQEFSD---------IKSPADTGFKSSVVREALASL
PTILE--DVVFFLNKINMHAAKSDDK----YAFFRE------SEE---------------
----------------TEEISEEKLGIASVEHDLAEHRAVAGEMISKK------------
------VDYAAVAGIE---YLIEVENS------------------------------SST
IKKVPAS----WVKVSGTKKVSRFHTPEVIQLLRQRDQHKEALAAACDKAYISLLAEIST
-HYQPFRDSVQSLATLDCLISLATIANQPGY--SKPEY-TDET----------------C
ICVEKGRHPMVEQ---LLLDTYVPNDIDLA------------------------------
----------SDQTRALLV----TGPNMGGKSSYVRQIALIAIMGQIG-SYVPAQ-----
--SAKLGMLDAVYTRMGAFDNLLAGESTFMVELSETADILKQATPRSLVILDELGRGTST
HDGVAIAQAVLDYMVRSL--RS--LTLFITHY-QHL---SNMVHSFR----DHELRNVHM
RFTE-------SRTNTEE--EE------------------------------EITFLYEV
GEGVAHRSYGLNVARLANLPAPLLDLAKRKSAELEENIRRK-------------------
----------------------------------------------------------RL
RGLVSAVGEVLA-----EDGKDGLIERLVGSAEQL-------------------------
------------------------------------------------------------
------------------------------------------------------------
------------------------------------------------------------
------------------------------------------------------------
------------------------------------------------------------
------------------------------------------------------------
------------------------------------------------------------
------------------------------------------------------------
------------------------------------------------------------
------------------------------------------------------------
------------------------------------------------------------
----------
>XP_040707327_Aspergillus_sydowii
------------------------------------------------------------
------------------------------------------------------------
------------------------------------------------------------
------------------------------------------------------------
-----------------------------------------------------------M
------------------------------------------------------------
------------------------------------------------------------
-------------------------------------------------------KDG--
------------------------------------------------------------
------------------------------------------------------------
-----GTVGCSYYSAQEKRLYLLG------------------------------DIQHAN
SETIET-----------------LIIQVKPTVLLMSTRIDHSSSNGQPP-E---------
-----------------HENGARPYLPYQVDVRPSQEFNP-------SNARNKLVALEIS
SRHEERFKFLVPHNGLVDTDQMDSENMDFTLAEGRHLHMASFLDLENKVTLGCAGTILTY
LQRRRSS--CLVSDTDSE---LYQ--------------VTSFEMSTL----SGTMFVNAR
TLTSLQIVESESHPSIVNQRPGKRSSSSKE-GLSVYGLFRYFACTPQGKQRLRQIFLRPS
VELGVIRGRQSFISVYLQGDNYNSME---KMVKGLRHL-KNLRPVMVNLRKGISTGSGKV
SGFRTTVWATLLAFAFYGIDVHDALRET-----------AGGHDLILCNKASNDSIALRA
LEGAQ---LYTVGRMIQEIVDIDSSDEQGR------------------------------
---------TVVKPGLDRELDRMKDSYDGLNSLLKQVAIEVATTIPASF-----------
---DIDVNVIYFPQLG---FNIAIPLTN-A----G----------------------EAA
YNGAGEE----WELIFITENRAYFKDFRMREMDEKLGDIYGLICEKEIEIVYDLAQRVLQ
-FERVLIEASDACGEIDSLLAMAQAATCYNL--VRPKIS-EDN----------------I
IKIKGGRHILQEM----TVSSYVPNDTFLV------GGR-----------LEEQSA--DH
SQGAPEALWTGANPNMLLL----TGPNYSGKSVYMKQVALIVYMAQTG-SYVPAE-----
--SAEIGTVDKILMKSNSQDSVSQIQSNFMNDLQQISFDLKHITGRSLLLIDEFGKGTSE
HDGIGLACGILEHLLSLE--DA-PKVIAATHF-HEILENEFL-RVKP----RLQLGHMEV
RV---------------CEESQGADD--------------------------QITYLYNF
RLGRSTKSFGTICAALNGINKVIVDRANELASLSARGENLIAACAVLSLEEMQALQDA--
-------------------NELARKLLAMDLS-DD---------------------CEGK
N-VRRILEGMFNDMVGLPEYIFVDSGSDA-------------------------------
------------------------------------------------------------
------------------------------------------------------------
------------------------------------------------------------
------------------------------------------------------------
------------------------------------------------------------
------------------------------------------------------------
------------------------------------------------------------
------------------------------------------------------------
------------------------------------------------------------
------------------------------------------------------------
------------------------------------------------------------
----------
>XP_001210405_Aspergillus_terreus
------------------------------------------------------------
------------------------------------------------------------
------------------------------------------------------------
-------------------------------MENPIVNRG--------------------
-------------------------------------------EHSTDDDFEQIIVAIDI
------------------------------------------------------------
------------------------------------------------------------
-------------------------------------------------------RNS--
------------------------------------------------------------
------------------------------------------------------------
-----GTVGCSYYSAQEETLYLLG------------------------------DLQSAG
AELVDS-----------------LVLQTKPTVLLTSPRVDSVDSPSNRGLG---------
-----------------QDANTHSYLPYQLDARPSQEFNY-------VNARNKLAALEIS
STHENRIRFLVPHNGLVDTEELDTDNLDFTLQEGRLLHMASSIDMANAVTIGCAGAVLTH
LQRRRAT-ISESSDQSCG---VFR--------------VNSIEMFCL----TGTMFVNAR
TLVALQIMESESHPSAINQGPGTKSSRAKE-GLSVYGLFQRFAHTPQGRNRLKQIFLRPS
IELDVIRERHAFISVYLRPENYNPLE---KLVKSLKHI-KNLHYVMVNLRKGISTGSGKI
TGFKTTVWATLLA-------------------------------------A------LRA
FEAAQ---LYRVGRMIQEIVDIDGSEEQGR------------------------------
---------TVVKPGLDRELDKMKDNYDGLSNLLKQVAIEIAATIPESL-----------
---DIDVNVIYFPQLG---FNIAIPLND-R----G----------------------EAA
YDGTREG----WEPVFITENRAYFKDFRMREMDETLGDIYGLICEKEIEIVYDLAQRVLQ
-YEKVLLQASDICGQID-------------------------------------------
------RHILQEL----TVSSYVPNDTLLM------GGNSDSVNHAPRDGMGVHTPRVVG
SERA---------PNMLLL----TGPNYSGKSVYMKQVALITYLAQLG-SFVPAD-----
--NAEIGITDKILVKSNSEDSVSQIQSTFMNDLQQISFDLKQATSRSLLIIDEFGKGTNE
SDGVGLACGIFNYLLQCE--EP-PKVIASTHL-HEILENGFL-ELGP----RLQLGHMEV
KI---------------SEDSQNAED--------------------------QITYLYNF
RLGPSTKSFGTICAAMNGIDQRIVARADELASLAARGENLVAACAILSESEMRTLEEAV-
------------------------------------------------------------
------------------------------------------------------------
------------------------------------------------------------
------------------------------------------------------------
------------------------------------------------------------
------------------------------------------------------------
------------------------------------------------------------
------------------------------------------------------------
------------------------------------------------------------
------------------------------------------------------------
------------------------------------------------------------
------------------------------------------------------------
------------------------------------------------------------
----------
>XP_022491538_Penicillium_arizonense
------------------------------------------------------------
------------------------------------------------------------
------------------------------------------------------------
------------------------------------------------------------
------------------------------------------MGVTDDDFDDHVIAAVDM
------------------------------------------------------------
------------------------------------------------------------
-------------------------------------------------------KDY--
------------------------------------------------------------
------------------------------------------------------------
-----STVGCAYYSAAEEKMYLLG------------------------------DSRSG-
-----------------------VLLQIKPTVVLIPPRVDLDVQNQNQNLA---------
-----------------QEDVSSAYLPYQIDVRPTSEFSY-------SNAESKLLALKIS
SNHEERIRFFVPQDGLEGPEEVNPEEMGFTLQEGRLLHISSTIDMENPVTIGCAGAILQY
LQRRRSS--APSPLGGGN---EYR--------------VRVLQMFNI----RDTMWINNN
TFTSLQIIQPESHPNMFNQGPGKKSASGKE-GLSVYGLFRRFAYTPQGRAKLRQTFLRPS
LDLDIIRERHDFIGVFSRPDNLAALD---KMTKALKHV-KNLRLVMVNICKGVSTGSGKI
TGFKTTVWASLLAFAFYSIDIQDALQDV-----------SGAEILALRTKA------LRV
FEAAQ---LYRVGRMIQEIVDIDNSEEQGR------------------------------
---------TVVKQGIDRELDRIKDRYDGLNSLLKHVALDIAATIPEVL-----------
---DLDVNVIYFPQLG---FNITIPLDD-N----G----------------------VAA
YSGADNE----WDLMFITENRGYFKDYRMREMDEKLGDIYGLICEKEIEIVYDLAQRVLR
-YENVLVDASDVCGELDSLLALTQGASFYKL--TRPRMV-QDN----------------V
IMIKGGRHLLQEM----TVPSYVPNDTFLV------GGS-------------------ED
PDTNGLSTSSDNNPSMLVL----TGPNYSGKSVYMKQVALIVFLAQIG-SFVPAD-----
--TAELGITDKILTKINTQESVSKIQSTFMNDLQQISLCLKEVTGRSLVIIDEFGKGTNE
SDGIGLACGILEYLLNLE--TA-SKIIAATHF-HEIFENDFL-VLRP----RLQLGHMEV
RV---------------DQEVQQVED--------------------------QVTYLYNF
RHGRSNKSFGTICAAINGIDSAIVSRANEIECLLARGENILAACAVLSPKEVEELEQA--
---------------LRRKDSLARRFLEIDFS-EG---------------------GSDN
S-TKTVFERLFEASGQ--------------------------------------------
------------------------------------------------------------
------------------------------------------------------------
------------------------------------------------------------
------------------------------------------------------------
------------------------------------------------------------
------------------------------------------------------------
------------------------------------------------------------
------------------------------------------------------------
------------------------------------------------------------
------------------------------------------------------------
------------------------------------------------------------
----------
>XP_014536506_Penicillium_digitatum
------------------------------------------------------------
------------------------------------------------------------
------------------------------------------------------------
----------------------------MSSLKRKRAPASRPPITPGTSGPRLGYRAPSS
QALSISSGPPQVPIIS------SEIQLRTPFPTDTKIVTDRSVRATDDDFDDCVVAAIDM
------------------------------------------------------------
------------------------------------------------------------
-------------------------------------------------------KDH--
------------------------------------------------------------
------------------------------------------------------------
-----GTVGCSYYSTEEEKMYLLG------------------------------DSRLGD
METVDA-----------------LLLQIKPTVVLTSPRVDLNSQNQDQNLA---------
-----------------QEDVSSAYLPYQIDIRPTSEFSY-------SNAESKILALEIS
ATHEQRIRFFVPQNGLAGPEEVDPEEMGFTLQEGRLLHISSSVDMENPVTIGCAGAILTY
LQRRRAA--APSSFEDGN---EYR--------------VRALQMFNL----RDMMWINSN
TFTSLQIIQSESHPSMFNQGPGKKSATGKE-GLSVYGLFRHFAYTPQGRARLKQIFFRPS
VDLDTIRERHDFIGVFSRPENLAALD---KIIKALKHV-KNLRPVMVNLRKGISTGSAKI
TGFKTTVWASLLA-------------------------------------A------VKV
FEAAQ---LYRVGRMIQEIVDIDNSEEQGR------------------------------
---------TVVKQGVDRDLDKIKDRYDGLNSLLKHVALDIAATIPVTL-----------
---EVDVNVIYFPQLG---FNIAIPLKN-H----G----------------------AAA
YAGSDDE----WDLMFVTENRAYFKDFRMREMDEKLGDLYSFICEKEIEIVYDLAQRVLR
-YENVLVDASDLCGDIDSLLALTQAASFYKL--TRPRMV-EQN----------------V
IRIKGGRHILQEL----TVSSYVPNDTLLV------GGN-------------------ES
-ETCDASSFIDSYPSMLLL----TGPNYSGKSVYIKQIALIVYLAQIG-SFVPAH-----
--SAELGVTDKILTKINTQESVSKVQSTFMSDLQQISLCLRQVTNRSLVIIDEFGKGTNE
SDGIGLACGILDYLLCFK--YP-AKAIAATHF-HEIFENNFL-SLQP----RLQLGHMEV
QV---------------CEETQ-VED--------------------------QITYLY--
------------------------------------------------------------
-------------------KYLKRRRLLDD------------------------------
------------------------------------------------------------
------------------------------------------------------------
------------------------------------------------------------
------------------------------------------------------------
------------------------------------------------------------
------------------------------------------------------------
------------------------------------------------------------
------------------------------------------------------------
------------------------------------------------------------
------------------------------------------------------------
------------------------------------------------------------
------------------------------------------------------------
----------
>XP_016594402_Penicillium_expansum
------------------------------------------------------------
------------------------------------------------------------
------------------------------------------------------------
----------------------------MSSLKRKRTPASRPPITPRTSGRRLGHRAPSS
QALGVSSGPPQTPIIS------SASQLRTPFPTDTRVETDRSVRATDDDFDDHVIAAIDM
------------------------------------------------------------
------------------------------------------------------------
-------------------------------------------------------KDH--
------------------------------------------------------------
------------------------------------------------------------
-----GTVGCSYYSAEEEKIYLLG------------------------------DSRSGD
IETIDA-----------------LLLQIKPTVVLIPPRVDLSSQNQDQNLA---------
-----------------QEDVSSAYLPYQIDVRPTPEFSY-------SNAESKLLALEVS
STHERRIRFFVPQNGLAGPEEVDPEEMGFTLQEGRLLHISSSVDMENPVTIGCAGAVLTY
LQRRRAA--APSPLEEGN---EYR--------------VRALQMFNL----RDMMWINSN
TFTSLQIIQSESHPNMFNQGPGKKSASGKE-GLSVYGLFQHFAYTPQGRARLKQTFFRPS
VDLNTIRERHDFIGVFSRPDNLSALD---KMAKALKHI-KNLRPVMVNLRKGISTGSAKI
TGFKTTVWASLLAFAFYSIDINDALREV-----------SGAHILSLRSKA------LKV
FEAAQ---LYRVGRMIQEIVDIDNSEEQGR------------------------------
---------TVVKQGIDRDLDKIKDRYDGLNSLLKHVALDIAATIPATL-----------
---DVDVNVIYFPQLG---FNIAIPLDD-H----G----------------------AAA
YTGADDE----WELMFITENRGYFKDFRMREMDEKLGDIYGIICEKEIEIVYDLAQRVLR
-YKNVLVDASDICGDIDSLLALTQAASFYKL--VRPRMV-EQN----------------V
IRIKGGRHILQEL----TVSSYVPNDTLLV------GGN-------------------ES
-ETGDSASSRDSNPSMLLL----TGPNYSGKSVYIKQVALIVYLAQIG-SFIPAD-----
--SAELGVTDKILTKINTQESVSKIQSTFMNDLQQISLCLKQVTNRSLVIIDEFGKGTNE
SDGIGLASGILDYLLCLE--SP-AKVIAATHF-HEIFENNFL-TLRP----QLQLGHMEV
QV---------------CEETQEVED--------------------------QITYLYNF
RPGRSNKSFGTICAAINGIDPAIVSRANEIAFLSARGENIVAACAVLSSEEMQDLEEA--
-------------------NSLARGFLEIDFS-QG---------------------GLDH
--VKAVFEGLFE------------------------------------------------
------------------------------------------------------------
------------------------------------------------------------
------------------------------------------------------------
------------------------------------------------------------
------------------------------------------------------------
------------------------------------------------------------
------------------------------------------------------------
------------------------------------------------------------
------------------------------------------------------------
------------------------------------------------------------
------------------------------------------------------------
----------
>XP_040645425_Penicillium_griseofulvum
------------------------------------------------------------
------------------------------------------------------------
------------------------------------------------------------
------------------------------------------------------------
-------------MIS------SANQLRTPFPTDTKIETDRSVRATDDDFDDHVIAAIDM
------------------------------------------------------------
------------------------------------------------------------
-------------------------------------------------------KDY--
------------------------------------------------------------
------------------------------------------------------------
-----GTVGCSYYSTEEEKMYLLG------------------------------DSRSGD
IETIDA-----------------LLLQIKPTVVLIPPRVDLSSRNQDQNLA---------
-----------------QADVSSAYLPYQIDVRPTPEFSY-------SNAESKLLALDIS
STHEQRIRFFVPQNGLAGPEEVDPEEMGFTLQEGRLLHISSSVDMENPVTIGCAGAVLTY
LQRRRAA--APSPLEDGN---EYR--------------VRSLQMFNL----RDTMWINSN
TFTSLHIIQSESHPNMFNQGPGKKSGSGKE-GLSVYGLFQHFAYTPQGRARLKQTFFRPS
VDLETIRERHDFIGVFSRPDNLAALE---KMTKALKHI-KNLRPVLVNLRKGISTGSAKI
TGFKTTVWASLLAFAFYSIDINDALREV-----------SGAHILTLRTKA------LRV
FEAAQ---LYRVGRMIQEIVDIDNSEEQGR------------------------------
---------TVVKQGIDRELDRIKDRYDGLNSLLKHVALDIAGTIPATL-----------
---DVDVNVIYFPQLG---FNIAIPLNG-H----G----------------------AAA
YTGSDDE----WELMFITENRAYFKDFHMREMDEKLGDIYGIICEKEIEIVYDLAQRVLR
-YEDVLIDASDICGDIDSLLALTQAASFYKL--TRPRMV-DQN----------------V
IKIKGGRHILQEL----TVSSYVPNDTLLV------GGR-------------------DS
-ETNHAASSMDRNPSMLLL----SGPNYSGKSVYMKQVALIVYLAQIG-SFVPAD-----
--SAELGVTDKILTKINTQESVSKIQSTFMNDLQQIFLCLKQVTNRSLVIIDEFGKGTNE
SDGIGLACGILDYLLCLE--HP-AKVVAATHF-HEIFENNFL-ALRP----RLHLCHMEV
QV---------------CQETQEVED--------------------------QITYLYNL
RQGRSNKSFGTICAAINGINPAIVSRANEIASLSARGENIVAACAVLSPGEMQDLEEA--
-------------------NTLARRFLEIDFS-QG---------------------GSDH
--VKAVFEGLFE------------------------------------------------
------------------------------------------------------------
------------------------------------------------------------
------------------------------------------------------------
------------------------------------------------------------
------------------------------------------------------------
------------------------------------------------------------
------------------------------------------------------------
------------------------------------------------------------
------------------------------------------------------------
------------------------------------------------------------
------------------------------------------------------------
----------
>XP_038926205_Penicillium_roqueforti
------------------------------------------------------------
------------------------------------------------------------
------------------------------------------------------------
----------------------------MPSLKRKRTPASRHPITPRTSGRRLGHRAPAS
QAFSISSGPPRTPIIS------SASQLHTPFPTDTKIEIGGSVRATDDDFDDHVIAAIDM
------------------------------------------------------------
------------------------------------------------------------
-------------------------------------------------------KDH--
------------------------------------------------------------
------------------------------------------------------------
-----GTVGCSYYSAEEEKMYLLG------------------------------DSRSGD
IETIDA-----------------LLLQIKPTVVLTPPRVDLSSQNQDPNLA---------
-----------------QEDVSSAYLPYQIDIRPTSEFSY-------SNAESKLLALGVS
SAHEQGLRFFVPQNGLAGPEEVDPEEMGFTLQEGRLLHISSSVDMDNPVTIGCAGAILTY
LQRRRAA--APSPLEEGN---EYR--------------VRALQMFNL----RDTMWINSN
TFTSLQIIQSESHPNMFNQGPGKKSASGKE-GLSVYGLFQHFAYTPQGRARLKQTFFRPS
VNLDAIRERHDFIGLFSRPDNLASLE---KMTKALKHI-KNIRPIMLNLRKGISTGSAKV
TGFKSTVWATLLAFAFYAIDINDALRET-----------SGAHILTVRSKA------LRV
FEAAQ---LYRVGRMIQEIVDIDNSEEQGR------------------------------
---------TVVKQGIDRELDRIKDRYDGLNSLLKHVALDIAATIPATL-----------
---DVDVNVIYFPQLG---FHVAIPLNE-H----G----------------------AAA
YTSADDE----WELMFITENRAYFKDFRMREMDQKLGDIYGIICEKEIEIVYDLAQRVLR
-YENVLVDASDICGEIDSLLALTQGASFYNL--TRPRIV-EQN----------------V
LRIKGGRHILQEL----TVPSYVPNDTLLM------GGN-------------------ES
-ETNEAVSSMDSNPSMLLL----TGPNYSGKSIYMKQVALIVYLAQIG-SFVPAD-----
--SAELGITDKILTKINTQESVSKAESTFMNDLQQISLCLKQVTNRSLLVIDEFGTGTTE
SNGIGLACGILDYLMCLE--RP-PKVIAATHF-HEIFENNLL-ALRP----RLYLGYMEV
QV---------------CEETQAAED--------------------------QITYLYNF
RPGRSSQSFGTMCAAMNGIDPSVISRANEFTSLSARGENVIVACSVLSSEEMQDLEEA--
-------------------NSLVRHFLEIDFS-QG---------------------DSDH
--VKAVFEGLFE------------------------------------------------
------------------------------------------------------------
------------------------------------------------------------
------------------------------------------------------------
------------------------------------------------------------
------------------------------------------------------------
------------------------------------------------------------
------------------------------------------------------------
------------------------------------------------------------
------------------------------------------------------------
------------------------------------------------------------
------------------------------------------------------------
----------
>XP_002559308_Penicillium_rubens
------------------------------------------------------------
------------------------------------------------------------
------------------------------------------------------------
----------------------------MSSLKRKRTPASRPPITPRTSGRRLGHRAPSS
QALSTSSGPPQTPIVS------SASQLHTPYPTDTRIETDRSVRATDDDFDDHVIAAIDM
------------------------------------------------------------
------------------------------------------------------------
-------------------------------------------------------KDH--
------------------------------------------------------------
------------------------------------------------------------
-----GTVGCSYYSAEEEKMYLLG------------------------------DSRSGD
METIDA-----------------L------------------------------------
---------------------SSAYLPYQIDIRPTPEFSY-------SNAESKLLALQIS
SKHEQRIRFFVPQNGLAGPEEVDPEEMGFTLQEGRLLHISSSVDMENPVTIGCAGAILTY
LQRRRAA--APSPLEEGN---EYR--------------IRALQMFNL----RDTMWISSN
TFTSLQIIQSESHPNMFNQGPGKKSASGKE-GLSVYGLFQHFAYTPQGRARLKQTFFRPS
VNLDTIRERHDFIGVFSSPDNLAALD---KMTKALKHI-KNLRPVMVNLRKGISTGSAKI
TGFKTTVWASLLA-------------------------------------A------LRV
FEAAQ---LYRVGRMVQEIVDIDNSEEQGR------------------------------
---------TVVKQGIDRELDKIKDRYDGLNSLLKHVALDIAATIPATL-----------
---NVDVNVIYFPQLG---FNIAIPLNG-H----G----------------------TAE
YTGSDDD----WELMFITENRAYFKDFRMREMDEKLGDIYGIICEKEIEIVYDLAQRVLR
-YENVLVDASDICGDIDSLLALTQAASFYKL--TRPRMV-EQN----------------V
IRIKGGRHILQEL----TVSSYVPNDTFLV------GGN-------------------ES
-ETNDASSSTDSNPSMLLL----TGPNYSGKSVYIKQVALIVYLAQIG-SFVPAD-----
--SAELGVTDKILTKINTQESVSKIQSTFMNDLQQISLCLKQVTNRSLIIIDEFGKGTNE
SDGIGLACGILDYLLCLE--SP-AKVIAATHF-HEIFENNFL-ALRP----RLHLGHMEV
QV---------------CEETQEVED--------------------------QITYLYNF
RPGRSNKSFGTICAAINGIDPAIVSRANEIASLSARGENIVAACAVLSSEEMQDLEEA--
---------------CHYKNSLARGFLEIDFS-QG---------------------GPDH
--VKAVFEGLFE------------------------------------------------
------------------------------------------------------------
------------------------------------------------------------
------------------------------------------------------------
------------------------------------------------------------
------------------------------------------------------------
------------------------------------------------------------
------------------------------------------------------------
------------------------------------------------------------
------------------------------------------------------------
------------------------------------------------------------
------------------------------------------------------------
----------
>XP_040815845_Penicillium_solitum
------------------------------------------------------------
------------------------------------------------------------
------------------------------------------------------------
----------------------------MSSLKRKRTPAFRPPITPRTSGRRLGHRALSS
QALSISSAPPQTPIIS------SATQLRTPFPTDTRIETDRSVRATDDDFDDHVIAAIDM
------------------------------------------------------------
------------------------------------------------------------
-------------------------------------------------------KDH--
------------------------------------------------------------
------------------------------------------------------------
-----GTVGCSYYSAEEEKMYLLG------------------------------DSRSGD
METIDA-----------------LLLQIKPTVVLTPPRVDLSSQNQDQNLA---------
-----------------QEDVSSTYLPYQIDIRPTPEFSY-------SNAESKLLALEIS
SMHEQRIRFFVPQNGLAGPEEVDPEEMGFTLQEGRLLHISSSVDMENPVTIGCAGAILTY
LQRRRAA--APSPLEEGN---EYQ--------------IRALQMFNL----QDTMWINSN
TFTSLQIIQSESHPNMFNQGPGKKLAPGKE-GLSVYGLFQHFAYTPQGRARLKQTFLRPS
VDLAAIRERHDFIGVFSRPDNLAALE---KMTKALKHI-KNLRPVMINLRKGISTGSAKV
TGFKTTVWASLLAFAFYSIDINDALREV-----------SGAHSLTLRSKA------LKV
FEAAQ---LYRVGRMVQEIVDIDNSEEQGR------------------------------
---------TVVKQGIDRDLDRIKDRYDGLNSLLKHVALDIAATIPATL-----------
---DVDVNVIYFPQLG---FNIAIPLND-H----G----------------------AAV
YTGSDDE----WELMFITENRAYFKDFRMREMDEKLGDIYGIICEKEIEIVYDLAQRVLR
-YENVLVDASDICGDIDSLLALTQAASFYKL--TRPRMI-QQN----------------V
IRIKGGRHILQEL----TVSSYVPNDTFIL------GGN-------------------ES
-GTNDAASSIYSNPSMLLL----TGPNYSGKSVYIKQVALIVYLAQIG-SFVPAD-----
--SAELGVTDKILTKINTQESVSKVQSTFMNDLQQISLCLKQVTHRSLVIIDEFGKGTNE
SDGIGLACGILDYLLCLE--SP-AKVIATTHF-HEIFENNFL-ALRP----RLQLGHMEV
QV---------------SKETQEVED--------------------------QITYLYNF
RPGRSNKSFGAICAAINGIDPAIVSRANEIASLSARGENIVAACAVLSSEEIQDLEEA--
-------------------NSLARGFLEVDFS-QG---------------------GSDH
--VKAVFEGLFK------------------------------------------------
------------------------------------------------------------
------------------------------------------------------------
------------------------------------------------------------
------------------------------------------------------------
------------------------------------------------------------
------------------------------------------------------------
------------------------------------------------------------
------------------------------------------------------------
------------------------------------------------------------
------------------------------------------------------------
------------------------------------------------------------
----------
>XP_022584259_Penicilliopsis_zonata
------------------------------------------------------------
------------------------------------------------------------
------------------------------------------------------------
--------------------------------MYRSSKRRRLAPSSSFHSLRHSSKANTA
RSTPHPPQQPQASRETAFNFRDSSTSRQSRLDIRSEVSRSDRFEQFADDNLDQVIAAFDV
------------------------------------------------------------
------------------------------------------------------------
-------------------------------------------------------KDS--
------------------------------------------------------------
------------------------------------------------------------
-----GKLGCSYFCAQEERLYLLG------------------------------DMRSAD
RDLINT-----------------LTLQIKPTLVLTSARVDDICGWTGQD-Y---------
-----------------KPDGSQSYLPFQVDIRPSQEFNY-------SDARNKLVALDVS
S-QDRRIQFLVPQDGVAVNDQLRMEDTGYTAHEGRLLHMSGSIDMDNKVTISCAGAILTH
IQRRIIA-GSVSSAEGEF---TFR--------------VDSIEMSSL----HGTMSLSAN
TLLCLQILHSESQPNMPNQGSKKSEPSSKE-GLSVYGIFKRFAYTPQGKIRLRQHFLRPS
IDKDVIHRRHGFIEVFLKPGNLSPLE---KLTKSLKHI-KNLRSVMVNIRKGVTAGSGNI
IGFKTTVWATLLAFAFYGIDIQHALKEV-----------SGGDRLPLCKKA------LEL
LEAAQ---LYR--------IDVDETEEQGR------------------------------
---------TIVKPGVDKNLDELKDKYDGLGDLLKKVALEIATMIPDSL-----------
---DVDVNVVYFPQLG---FNIAIPVDN-N----G----------------------QAT
FNGSDDG----WDMIFVTENRAYFKDFRMKEMDDCLGDIYALICEKEIEIVHLLAQKLLQ
-FEKVLLEASDICGELDCLLAMVHAASLYNL--VRPQMT-DEA----------------I
LDIKGGRHLLQEM----TVSSYIPNDTLLV------GGAAESSPMPIYL---------GT
PQNTSDLPGLSDRPSMLLL----TGPNFSGKSVYMKQVALILFLAQVG-SFVPAE-----
--NATLGIADKILTRINTPESVTKAQSTFMNDLQQISLDLKLATSRSLVIIDEFGKGTNK
SDGIGLACGILEHLLRLE--VS-PRVIAATHF-HEIFEHGLL-ESRP----RLQLGFMEV
QV---------------CEDSEDVND--------------------------QITYLYNF
RLGRSNKSYGTMCAAINGISPVIVARANDLALCAARNQNMGTACAKLSAAETKLLAEA--
-------------------ETLARNFLEMDFS-ED---------------------TEDT
A-VRDMLETLLKTPGSIIDDESQQEVSQ--------------------------------
------------------------------------------------------------
------------------------------------------------------------
------------------------------------------------------------
------------------------------------------------------------
------------------------------------------------------------
------------------------------------------------------------
------------------------------------------------------------
------------------------------------------------------------
------------------------------------------------------------
------------------------------------------------------------
------------------------------------------------------------
----------
>XP_016621014_Cladophialophora_bantiana
------------------------------------------------------------
------------------------------------------------------------
------------------------------MEEPQAASLGASPPRTQFFMFQFLSHLQFP
VGTYLLTVLRMLSSSGPRRDSSRRERARGGQAGRRPREGTSRPPFNRRSSQSARHSRHQR
TPSTTPSQVTSQGYPRPVHS-VLSAAASEEGHAVASR---------DDDFLDQVIMAVDI
------------------------------------------------------------
------------------------------------------------------------
-------------------------------------------------------KEK--
------------------------------------------------------------
------------------------------------------------------------
-----GKIGCAYYVAGEERLLCME------------------------------EVIGGA
DDVVDK-----------------LKLDLQPTIVILSVRSDSISDSADTRLR-RNVSLVDG
-----------------DDGH--QPLPYQIEIRPTPDFDY-------EDALNRLIGLCSF
-GEDLATQFLVPGDSMTYDERLQPEELGLTKRRGKLMQISSWLDLENKVSIGCAGAIISC
LQRRRTAVYLPGDPDANQ---TFR--------------IARLEMFNL----RGTMLVNSD
TLVSLQIILPESHPNAFNQGPGAS--GAKE-SLSIYGLFQHHARTPQGKVRLRQAFLRPS
MDVVLINTRLDFISVFVRPENQSALE---LLSKSLSRI-KNMRNTTTLLHKGIEGGKTKQ
NAFKSSVWESLLGFCYHAIDIADTLREI-----------IGAEHLPLCVRA------AEV
LDRHS---LKRVGRMVNEIVDRESSIDQRR------------------------------
---------TVVKRGVNEELDQAKDVYDGMEDILNEKARDIQPTIPQDL-----------
---NMELNVTYLPHLG---FHLALPRDPAT----G----------------------QAV
CDGQELG----WQLMFTTPAQVYYKDATMHEMDHELGDLYSAICDMEIEIAHDLAQNVLR
-DEDLLIAVSDLCGELDCSLAFAHVAHQYRL--SRPTIT-EDN----------------I
IEIKGGRHLLQEM----TVPSFVANDTFLV------GGN---------------------
-G----ETDSA-GPSMILL----TGPNYSGKSVYQKQVALAVYMAQMG-SFLPAD-----
--SATIGITDKILTRITARETVSKAQSAFVIEMQQIAIALNSCTRQSLVVIDEFGKGTDT
FDGAGLAAGVFHHLLSLGH-QV-PKTLVATHF-HEIFELGMF-NDAR----NISFAHMEV
RV------------DER-DSPCTGIDHNS-----------------------QVTYLFHL
RSGRSGVSYGVQCAAMNGVPAEIVERAVEIARLAQRGDDLVAICSALKEDEIEELQSA--
-------------------ERASRMFLSQDFD-R----------------------DWTK
EELVSSLGAMLEIDDAV-----------VTEEENK-------------------------
------------------------------------------------------------
------------------------------------------------------------
------------------------------------------------------------
------------------------------------------------------------
------------------------------------------------------------
------------------------------------------------------------
------------------------------------------------------------
------------------------------------------------------------
------------------------------------------------------------
------------------------------------------------------------
------------------------------------------------------------
----------
>XP_008729504_Cladophialophora_carrionii
------------------------------------------------------------
------------------------------------------------------------
------------------------------------------------------------
------------------------------------------------------------
-------------------------------------------------------MAIDI
------------------------------------------------------------
------------------------------------------------------------
-------------------------------------------------------KER--
------------------------------------------------------------
------------------------------------------------------------
-----GKVGCACFIAGEERLLCME------------------------------EVIGGG
SEIVEK-----------------LKLDLQPTTVILSPRSDAITNSLHDRFR-RNTSLVDG
-----------------DGGQ--PPLPYQLEMRPTPEFHY-------DAALTKLAGLCSF
-SEANATELLIPGATMMYEEELHPEELGLTKRRGRLIQISAWLDVENKVSIGCAGAIISH
LQRRQPTVYLPGESDANQ---AFR--------------VVRLEMFSL----RATMLINTD
TLVSLQIIQPESHPNGFNEGPGPP--GAKG-THSVCDLFLQHAKSPQGRVQLRQAFLRPS
LDIEYINSRLDFISVFVRPENQAVRD---KLSKSLGRV-KNMRNTITLLHKGIDSGKAKQ
S--------------------AFNSGEA-----------LRAERLPLCVRA------ADV
LDRNS---LRRIGRMVDGIVDRKSSMDQHR------------------------------
---------TVVNRGVNHELDELKGFYHSMEDLLVDKAREIQTQIPPEL-----------
---NLGINVIYLPHVG---FHITIPRDNAS----D----------------------QAV
CSGRDLG----WQLMFTTSAQAYFKDGTMYGLDHEVGDIYSAICEMEVEIAHDLAQNILL
-DEELLIAASDLCGELDSLLAFSHIAYHCTL--TRPKIT-EEN----------------V
INIKGGRHLLQEM----AVPSFVANDTYLI------GVN---------------------
-G-----QDDTQGPNMLLL----TGPNFSGKSVYQKQVALAVYMAQIG-SFLPAD-----
--VATIGITDKILTRITTRETVSKVHSAFMIDMQQIAIALNSCTRRSLVVVDEFGKGTDT
CDGAGLAAGVFRHLLSLGA-NS-PKTLVATHF-HEIFDLGLF-DHAP----NLALAHMEV
QV------------DAR-DEQTAEEH-SS-----------------------EITYLYNL
CAGRSDLSYGTQCAALNGVPVEVVERAVELARLAQQGEDLVAVCSALTKEAKEELRHA--
-------------------QNSAQKFVDQDFD-R----------------------AWTK
DELVVTLDAMLEV---V-----------TVTETSLSG-----------------------
------------------------------------------------------------
------------------------------------------------------------
------------------------------------------------------------
------------------------------------------------------------
------------------------------------------------------------
------------------------------------------------------------
------------------------------------------------------------
------------------------------------------------------------
------------------------------------------------------------
------------------------------------------------------------
------------------------------------------------------------
----------
>XP_016254797_Cladophialophora_immunda
------------------------------------------------------------
------------------------------------------------------------
------------------------------------------------------------
-----------MPSSALGCASSRRGRGRSGGARGRSHGATSRPHSSRQCTRSSRNRRNRR
TSSATPSQAVSNGHPTPVHS-TLS-PQSEGGQVAAVR---------DDDFLEQVIMAVDI
------------------------------------------------------------
------------------------------------------------------------
-------------------------------------------------------KGK--
------------------------------------------------------------
------------------------------------------------------------
-----GEIGCAYYVAGEERLLCME------------------------------QVIGGA
TDVVDK-----------------LKLDLQPTTVILSLRSDAAADSADSRLR-QNISLVDG
-----------------DDDR--QPLPYQIEIRPTPDFNY-------EDALNKLVGLCSF
-AENPATQFLVPGDSMVYDERLQPEELGLTKRRGKLMQISSWLNLDNKVSIGCAGAVISW
LQRRRSAAYLPGDPDANQ---TFR--------------VARLEMFNL----RGTMLVNRD
TLVSLQIIQPESHPNAFNQGPGAS--GAKE-SLSIYGLFQHHARTPQGKARLRQTCLRPS
LDIELINTRLDFISVFVRPENQSVRD---QLSKSLGRI-KNMRNTVTLLHKGIDGGRAKQ
NAFKGSVWESLLGFCYHAIDIADTLREA-----------LGAEHLPLCVRA------AES
LDRHG---LKRIGRMVNEIVDRESSIDQHR------------------------------
---------TVVNRGVDADLDQLKDVYDGMEDILNEKARDIQLTIPATL-----------
---QIELNVTYLPHLG---FHLTVPRDPAT----G----------------------QAL
YDGHELG----WQLMFTTPAQAYYKDATMHEMDHELGDLYSAICDMEVEIAYALAQNVLR
-DEDLLTAASDICGELDCLLAFAHVAHQYHL--SRPTMT-EDN----------------I
IEIKGGRHLLQEM----TVPSFVPNDTFLE------GGN---------------------
-G----ETDPA-GPSMILL----TGPNYSGKSVYQKQVALAVYMAQMG-SFLPAD-----
--SATIGMTDKILTRITARETVSKVQSAFMIEMQQIAMALNSCTRRSLVVIDEFGKGTDT
FDGAGLAAGVFHHLLSLGP-QA-PKTLVATHF-HEIFELGLF-HDAK----NVAFAHMEV
QV------------DER-DSPCAGED-NS-----------------------QVTYLFNL
RSGRSNLSYGVQCAAMNGVPAEIVERAIVIAGLAQQGEDLVAVCSALREDEIEALRSA--
-------------------ERASRMFLGEDFD-R----------------------DWTE
EELVSSLGAMLEID--T-----------VTEETSISA-----------------------
------------------------------------------------------------
------------------------------------------------------------
------------------------------------------------------------
------------------------------------------------------------
------------------------------------------------------------
------------------------------------------------------------
------------------------------------------------------------
------------------------------------------------------------
------------------------------------------------------------
------------------------------------------------------------
------------------------------------------------------------
----------
>XP_007747155_Cladophialophora_psammophila
------------------------------------------------------------
------------------------------------------------------------
------------------------------------------------------------
------------------------------------------------------------
-------------------------------------------------------MAVDI
------------------------------------------------------------
------------------------------------------------------------
-------------------------------------------------------KEK--
------------------------------------------------------------
------------------------------------------------------------
-----GKIGCAYYIAGEERLLCME------------------------------EVIGGA
EDVVDK-----------------LKLDLQPTIVILSVRSDSISDSADTRLR-RNVSLVDG
-----------------DDGH--QPLPYQVEIRPTPDFDY-------EDALNRLVGLCSF
-GEDLATQFLVPGDSMTYDERLQPEELGLTKRRGKMMQISSWLDLENKVSIGCAGAIISC
LQRRRTAAYLPGDPDANQ---TFH--------------ITRLEMFNL----RGTMLVNSD
TLVSLQIIQPESHPNAFNQGPGAS--GAKE-SLSIYGLFQHHARTPQGKVRLRQAFLRPS
MDVVLINTRLDFISIFVRPENQSTRE---QLSKSLSRI-KNMRNTTTLLRKGIEGGKTKQ
NAFKSSVWESLLGFCYHAIDVGDTLREV-----------IGAEHLPLCVRA------AEV
LDRHS---LKRVGRMVNEIVDRESSIDQRR------------------------------
---------TVVKRGVNEELDQAKDVYDGMEDILNEKARDIQLTIPQDL-----------
---NMELNVTYLPHLG---FHLALPRDPAT----G----------------------QAV
CDGQELG----WQLMFTTPAQVYYKDATMHEMDHELGDLYSTICDMEIEIAHDLAQNVLR
-DEDLLIAASDLCGELDCSLAFAHVAHQYQL--SRPTIT-EDN----------------I
IEIKGGRHLLREM----TVPSFVANDTFLV------GGN---------------------
-G----QTDSA-GPSMILL----TGPNYSGKSVYQKQVALAVYMAQMG-SFLPAD-----
--SATIGITDKILTRITARETVSKAQSAFMIEMQQIAIALNSCTRRSLVVIDEFGKGTDT
FDGAGLAAGVFHHLLSLGH-QA-PKTLVATHF-HEIFELGMF-NHAR----NISFAHMEV
RV------------DER-DSPCAGKDHTS-----------------------QVTYLFNL
RSGRSDVSYGVQCAAMNGVPAEIVERAVEIARLAQSGDDLVAICSALKEDEIEELQSA--
-------------------ERAARMFLSQDFD-R----------------------DWTK
EELVSSLGAMLEIDDTV-----------VTEEENE-------------------------
------------------------------------------------------------
------------------------------------------------------------
------------------------------------------------------------
------------------------------------------------------------
------------------------------------------------------------
------------------------------------------------------------
------------------------------------------------------------
------------------------------------------------------------
------------------------------------------------------------
------------------------------------------------------------
------------------------------------------------------------
----------
>XP_018698452_Fonsecaea_erecta
------------------------------------------------------------
------------------------------------------------------------
------------------------------------------------------------
-----------MPSSALGCATSRRGRGRSGRARGRSHAGTSR---NRQGIQPSRYSRNGR
NSSATPSQAASNDRSTPIRA-TLS-PQSEGVYLDVPR---------DDDFLEQVIVAVDI
------------------------------------------------------------
------------------------------------------------------------
-------------------------------------------------------KGR--
------------------------------------------------------------
------------------------------------------------------------
-----GEIGCAYYIAGEERLLCME------------------------------EVMGGA
ADVVDK-----------------LKLDLQPTRVILSLRSEATAASADARLR-QNVSLVDG
-----------------DGDR--QPLPYQIEIRPTPEFNY-------EDALNKLVGLCSF
-ADNPSTQFLVPGDSVVYDERLPPEELGLTKRRGKLMQISSWLDLDNRISIGCAGAIVSC
LQRRRSAAYLPGDPDANH---TFR--------------IARLEMFNL----RGTMLVNND
TLVSLQIIQPESHPNAFNQGPGAS--GAKE-SLSIYGLFQHHARTPQGKSRLREAFLRPS
LDMELINSRLDFISVFVRPENQSVRE---QLSKSLGRI-KNMRNTVTLLHKGIDAGKSKQ
NAFKGSVWESLLGFCYHAIDVAETLREA-----------LGAGHLPLCVRA------AEA
LDRYG---LKRIGRMVNEVVDRESSIDQHR------------------------------
---------TVVNRGVNEDLDQLKDVYNGMEEILDEKARDIQLLIPREF-----------
---NVELNVTYLPHLG---FHLTIPRDPAT----G----------------------RAM
YDGQELA----WQLMFTTPAQAYYKDATMHEMDHELGDLYSAICDMEVEIAYDLAQNVLQ
-DEGLLTAASDICGELDCSLAFAHVAHQYHL--SRPTIT-EDN----------------I
IEIKGGRHLLQEM----TVPSFVPNDTYLV------GGN---------------------
-G----ETDPA-GPSMILLPWQYTWPD--------------------G-SFLPAE-----
--SATIGITDKILTRIAARETVSKVQSAFMIEMQQIAIALNSCTRRSLLVIDEFGKGTDT
FDGAGLAAGVFHHLLALGP-QA-PKTLVATHF-HEIFELGLF-RAVR----NVAFAHMEV
QL------------DER-DSPGVGEA-NS-----------------------QVTYLFNL
RPGRSSLSYGVQCAALNGVPAEIVDRAVAIARLAQQGEDLVAICSAMNEDEVEKLRSA--
-------------------ERASRMFLGEDYE-R----------------------DWTT
EELVSSLNAMLEVD--R-----------DPEETTVSE-----------------------
------------------------------------------------------------
------------------------------------------------------------
------------------------------------------------------------
------------------------------------------------------------
------------------------------------------------------------
------------------------------------------------------------
------------------------------------------------------------
------------------------------------------------------------
------------------------------------------------------------
------------------------------------------------------------
------------------------------------------------------------
----------
>XP_022506927_Fonsecaea_monophora
------------------------------------------------------------
------------------------------------------------------------
------------------------------------------------------------
------------------------------------------------------------
-------------------------------------------------------MAVDI
------------------------------------------------------------
------------------------------------------------------------
-------------------------------------------------------KGK--
------------------------------------------------------------
------------------------------------------------------------
-----GEIGCAYYIAGEERLLCME------------------------------EVVGGA
ADVVDT-----------------LKLDLQPTTVILSLRSESTSDFADAGLC-QTVSLVDS
-----------------DDDR--QPLPYQIEIRPTPDFSY-------EDALNKLIGLCSF
-AENPTTQFLVPGDSMAYDERLEPEDLGLTKRRGKMMQISSRLNLDNKISIGCAGAIISW
LQRRRSAAYLPGDPDANQ---TFR--------------IARLEMFSL----HGTMLVNRD
TLVSLQIIQPESHPNAFNQGPGAS--GGKE-SLSIYGLFQHHTRTPQGKARLRQAFLRPS
QDIELINTRLDFISVFVRPENQSVRD---QLSKSLGRV-KNMRNTVTLLHKGIDSGKAKQ
NAFKGGVWESLLGFCYHAIDIAETLREA-----------LGAEHLPLCVRA------AEV
LDRHS---LKRIGRMVNEIVDRESSIDQHR------------------------------
---------TVVNRGVNQDLDQLKDVYDGMEDILNEKAREIQLTIPPHL-----------
---NLELNVTYLPHLG---FHLTVPRDPAT----G----------------------QAV
YAGPELA----WQLMFTTPAQMYYKDATMHEMDHELGDLYSAICDMEVEIAYDLAQNVLR
-DEDLLTAASDICGELDYLLAFAHVAHQYRL--SRPRIT-EDN----------------V
IEIKGGRHLLQEM----TVPSFVANNTLIV------GGD---------------------
-GDGNRDTDPT-GPSMILL----TGPNYSGKSVYQKQVALAVYMAQMG-SFLPAD-----
--SAIIGITDKILTRVTARETVSKVQSAFMIEMQQIAMALNSCTRRSLLVIDEFGKGTDT
FDGAGLAAGVVHYLLSLGA-QA-PKTLVATHF-HEIFELGLF-RKAG----NLAFAHMEV
QV------------DER-DSPRAGED-NS-----------------------QVTYLFNL
RPGRSDLSYGVQCAAMNGVPAEIVERAVVIARLAQQGEDLVATCSALKEDEVEELRSA--
-------------------ERASRMFLGEDYD-R----------------------DWAE
EELLSSLSAMLEID--T-----------VSEETSIISE----------------------
------------------------------------------------------------
------------------------------------------------------------
------------------------------------------------------------
------------------------------------------------------------
------------------------------------------------------------
------------------------------------------------------------
------------------------------------------------------------
------------------------------------------------------------
------------------------------------------------------------
------------------------------------------------------------
------------------------------------------------------------
----------
>XP_016636118_Fonsecaea_multimorphosa
------------------------------------------------------------
------------------------------------------------------------
------------------------------------------------------------
------------------------------------------------------------
-------------------------------------------------------MAVDI
------------------------------------------------------------
------------------------------------------------------------
-------------------------------------------------------KGR--
------------------------------------------------------------
------------------------------------------------------------
-----GEIGCAYYIAGEEKLLCME------------------------------EVIGGA
TDVVDK-----------------LKLDLQPTRVILSLRLDVTSESDDPRSR-QNVSLVD-
-----------------DDDR--QPLPYQVEIRPTPEFNY-------EDALNKLIGLSSF
-AEDTSTQFLVPGDSMGNDERLQPEELGLTKRRGTLMQIATWLDLDNRVSIGCAGAIISC
LQRRRSAAYLPGDPDANHNQTTFR--------------ISRLEMFSL----RGTMLVNSD
TLVSLQIVQPESHPNAFNQGPGGSSKGAKE-SLSVYGLFQHHALTPQGKARLRQAFLRPS
LDVELINARLDFISVFVRPENQSVRE---QLTKSLGRI-KNMRNTVTLLHKGIDGGKAKQ
NAFKGSVWESLLGFCYHAIDIADTLREA-----------LGAEHLPLCVRA------AGV
LDRPS---LKRIGRFVNEIVDRESSMDQHR------------------------------
---------TVINRGVNEDLDQLKDVYDGMEDILNEKACDIQRTIPREL-----------
---NIELNVTYLPHLG---FHLTIPRDPAT----G----------------------RAV
YDGGGQGALARWQLMFTTPAQCYYKDATMHEMDHELGDLYSAICDMEVEIAYELAQNVLR
-DEDLLTAASDVCGELDCSLAFAHAAHQYHL--TRPTIT-EDN----------------V
IEIKGGRHLLQEM----TVPSFVANDTFLV------GGN---------------------
-GE---ETDPAEGPSMILL----TGPNYSGKSVYQKQVALAVYMAQVG-SFLPAD-----
--SATIGITDKILTRVTARETVSKVQSAFMIEIQQIAIALNSCTRRSLVVIDEFGKGTDT
FDGAGLAAGVFHHLLSLGP-EA-PKTLVATHF-HEIFELGLF-RGAT----NVAFAHMEV
QV------------DER-ESPCAGED-NS-----------------------QVTYLFNL
RPGRSNLSYGVQCAAMNGVPAEIVERAVEIAQLAQQGEDLVAICSALKEDEIEELRSA--
-------------------ERASRMFLGEDLD-RD---------------------DWTE
EELVSSLDAMLEINTVP-----------PEQESSISE-----------------------
------------------------------------------------------------
------------------------------------------------------------
------------------------------------------------------------
------------------------------------------------------------
------------------------------------------------------------
------------------------------------------------------------
------------------------------------------------------------
------------------------------------------------------------
------------------------------------------------------------
------------------------------------------------------------
------------------------------------------------------------
----------
>XP_022505662_Fonsecaea_nubica
------------------------------------------------------------
------------------------------------------------------------
------------------------------------------------------------
------------------------------------------------------------
-------------------------------------------------------MAVDI
------------------------------------------------------------
------------------------------------------------------------
-------------------------------------------------------KGK--
------------------------------------------------------------
------------------------------------------------------------
-----GEIGCGYYIAGEERLLCME------------------------------EVVGGA
ADVVET-----------------LKLDLQPTTMILSLRSEATSDFADAGLR-QNVSLVDS
-----------------DDDR--QPLPYQIEIRPTPDFSY-------EDALNKLIGLCSL
-AENPTTQFLVPGDSMAYDERLEPEDLGLTKRRGKLMQISSRLNLDNKISIGCAGAIISW
LQRRRSAAYLPGDPDANQ---TFR--------------IARLEMFSL----HGTMLVNSD
TLVSLQIIQPESHPNAFNQGPGAS--GGKE-SLSIYGLFQHHARTPQGKARLRRAFLRPS
QDIELINTRLDFISAFVRPENQSVRD---QLNKSLGRV-KNMRNTVTLLHKGIDSGKAKQ
NAFKGGVWESLLGFCYHAIDIAETLREA-----------LGAEHLPLCVRA------AEV
LDRHS---LKRIGRMVNEIVDRESSIDQHR------------------------------
---------TVVNRGVNQDLDQLKDVYDGMEDILNEKARDIQLTIPPHL-----------
---NLELNVTYLPHLG---FHLTVPRDPAT----G----------------------QGV
YAGQELA----WQLMFTTPAQMYYKDATMHEMDHELGDLYSAICDMEVEIAYDLAQNVLR
-DEDLLTAASDICGELDCSLAFAHVAHQYRL--SRPKIT-QDN----------------I
IEIKEGRHLLQEM----TVPSFVANDTLIV------GGD---------------------
-GDG--DTDPT-GPSMIFL----TGPNYSGKSVYQKQVALAVYMAQMG-SFLPAD-----
--SATIGITDKILTRVTARETVSKVQSAFMIEMQQIAMALNSCTRRSLLVIDEFGKGTDT
FDGAGLAAGVVHHLLSLGA-QA-PKTLVATHF-HEIFELGLF-REAR----NLAFAHMEV
QV------------DER-DSPCAGED-NS-----------------------QVTYLFNL
RPGRSDLSYGVQCAAMNGVPAEIVERAVAIARLAQQGEDLVATCSALKEDEVEELRSA--
-------------------ERASRMFLGEDYD-R----------------------DWTE
EELLSSLSAMLEID--T-----------VSEETTIISE----------------------
------------------------------------------------------------
------------------------------------------------------------
------------------------------------------------------------
------------------------------------------------------------
------------------------------------------------------------
------------------------------------------------------------
------------------------------------------------------------
------------------------------------------------------------
------------------------------------------------------------
------------------------------------------------------------
------------------------------------------------------------
----------
>XP_013285508_Fonsecaea_pedrosoi
------------------------------------------------------------
------------------------------------------------------------
------------------------------------------------------------
-----------MPSSAAGCSSSRRGSSRRGRARGRSNGGTSRSHSAQQGTQSSRYWRNRR
TSSATPSQAASNDRPTPIHS-NLS-PRREERSISVSR---------DEDFLEQVIMAVDI
------------------------------------------------------------
------------------------------------------------------------
-------------------------------------------------------KGK--
------------------------------------------------------------
------------------------------------------------------------
-----GEIGCAYYIAGEERLLCME------------------------------EVVGGA
ADVVDT-----------------LKLDLQPTTVILSLRAESTSDFADAGLC-QTVSLVD-
-----------------NDDR--QPLPYQIEIRPTPDFSY-------EDALNKLIGLCSF
-AENPTTQFLVPGDSMAYDERLEPEDLGLTKRRGKLMQISSRLNLDNKISIGCAGAIISW
LQRRRSAAYLPGDPDANQ---TFR--------------IARLEMFSL----HGTMLVNRD
TLVSLQIIQPESHPNAFNQGPGAS--GGKE-SLSIYGLFQHHTRTPQGKARLRQAFLRPS
QDIELINTRLDFISVFVRPENQSVRD---QLSKSLGRV-KNMRNTVTLLHKGIDSGKAKQ
NAFKGGVWESLLGFCYHAIDIAETLREA-----------LGAEHLPLCVRA------AEV
LDRHS---LKRIGRMVNEIVDRESSIDQHR------------------------------
---------TVVNRGVNQDLDQLKDVYDGMEDILNEKARDIQLTIPPHL-----------
---NLELNVTYLPHLG---FHLTVPRDPAT----G----------------------QAV
YAGPELA----WQLMFTTPAQMYYKDATMHEMDHELGDLYSAICDMEVEIAYDLAQNVLR
-DEDLLTAASDICGELDCLLAFAHVAHQYRL--SRPRIT-EDN----------------I
IEIKGGRHLLQEM----TVPSFVANDALIV------GGD---------------------
-GDGNRDTDPT-GPSMILL----TGPNYSGKSVYQKQVALAVYMAQMG-SFLPAD-----
--SATIGITDKILTRVSARETVSKVQSAFMIEMQQIAMALNSCTRRSLLVIDEFGKGTDT
FDGAGLAAGVVHHLLSLGA-QA-PKTLVATHF-HEIFELGLF-REAG----NLAFAHMEV
QV------------DER-DSPCADED-NS-----------------------QVTYLFNL
RPGRSDLSYGVQCAAMNGVPAEIVERAVVIARLAQQGEDLVATCSALKEDEVEELRSA--
-------------------ERASRMFLGEDYD-R----------------------DWAE
EELLSSLSAMLEMD--T-----------VSEETTIISE----------------------
------------------------------------------------------------
------------------------------------------------------------
------------------------------------------------------------
------------------------------------------------------------
------------------------------------------------------------
------------------------------------------------------------
------------------------------------------------------------
------------------------------------------------------------
------------------------------------------------------------
------------------------------------------------------------
------------------------------------------------------------
----------
>XP_007760187_Cladophialophora_yegresii
------------------------------------------------------------
------------------------------------------------------------
------------------------------------------------------------
-----------MSSSRTSSLSCRGMRGRGRGAKCRGGWRKYGLGRN----QPYQHSITLR
TPSVTPPHISSVRYATITPS-TSFVQDDQSGF--QPR---------DDDFLEQVVMAVDI
------------------------------------------------------------
------------------------------------------------------------
-------------------------------------------------------KEG--
------------------------------------------------------------
------------------------------------------------------------
-----GKVGCACFIAGEERLLCME------------------------------EVIGGG
SEIVER-----------------LKLDLQPTTVILSPRSGATADNANDRLG-RNTSLVDG
-----------------DEGQ--PPLPYQIEMRPTPEFHY-------DAALTKLAGLRAF
-AEDSTAELLIPGESMLYEEDLQPEELGLTKGRGKLIQISAWLDVENKISIGCAGAIISH
LQRRQATVYLPNGRDANQ---SFR--------------VARLEMFSL----NATMLINTD
TLVSLQVFQPESQPNGFNLGPGTS--GAKG-SHSIYDLFLQHAKSPQGRAQLRKAFLRPS
LEVDYINSRLDFISVFVRPENQSVRD---KLSKSLGRI-KNMRNTITLLHKGIDSGKAKQ
R------------FCYHAIDIAETLGEA-----------LRAERLPLCVSA------ANV
LDRNS---LKRIGRTVDDVVDRESSMDQHR------------------------------
---------TVVKRGINQELDKLKALYDSMEDLLVDKAREIQMQIPLEL-----------
---SLEINVTYIPHMG---FHITIPRDSAT----G----------------------QAV
FSGQDLG----WQLIFTTSSQAYFKDETMNGLDNELGDLYSAICEMEVEIAYDLAQSILQ
-DEDLLIAASDLCGELDCSLAFSHVAYHCKL--TRPKIT-KEN----------------V
IIIEGGRHLLQEM----AVPSFVANDTYLV------GGN---------------------
-G-----SDGTDGPNMLLL----TGPNYSGKSVYQKQVALAVYMAQIG-SFLPAE-----
--AATIGITDKILTRITTRETVSKVHSAFMIDMQQIAMALNSCTRRSLVVVDEFGKGTDT
CDGAGLATGVFQHLLSLGT-NA-PKTLVATHF-HEIFDLGVF-ENAT----NLSLAHMEV
QV------------EPQ-HEQTAGKH-HS-----------------------EITYLYNL
RPGRSNLSYGIQCAAMNGVPVEVVERAVELARLAQQGEDLVAICSALTEDAKEELEHA--
-------------------QNSAQIFVDQDFD-R----------------------DWTK
DELVATLDAMLEV---V-----------TATEINLSD-----------------------
------------------------------------------------------------
------------------------------------------------------------
------------------------------------------------------------
------------------------------------------------------------
------------------------------------------------------------
------------------------------------------------------------
------------------------------------------------------------
------------------------------------------------------------
------------------------------------------------------------
------------------------------------------------------------
------------------------------------------------------------
----------
>XP_016232867_Exophiala_spinifera
------------------------------------------------------------
------------------------------------------------------------
------------------------------------------------------------
------------------------------------------------------------
----------MTPRQLFYTLPALSQSRSTENLRWPQS---------DDDYSEHIIMAINV
------------------------------------------------------------
------------------------------------------------------------
-------------------------------------------------------GSK--
------------------------------------------------------------
------------------------------------------------------------
-----NIIGCAYYIAGEERLLCME------------------------------ETGGGD
HDFVER-----------------LKIDIQPTTVILSPRADSLAETTTSGSR-RLTSIVDS
-----------------ADDQ--QPLPYETEIRPPAEFSY-------EGALDKIISLASP
GLCDDSGQFYVPDDPAYHEEDNQLTEIGFTQRRGRLLQLSTRLNLDNRMSIGCAGAVLSY
LQRKRSAAYLPDDPRGGQ---MFR--------------IVRFDMFSL----RNTMLVSGD
TLASLQLIEPRATGSTWTTGSSKG----KGAALSIHALFHVHARSPQGKSFLRQAFLRPS
LDVEHINSRLDFVSILLRPENQQQRR---DISMSLGKI-KNMGNTITLLRKGIERGKQQH
NPFKGSVWSSLRDFCSHSMDIAESLRAV-----------IGAERLRLWTRA------VEL
LDRCR---LQTIREMVVETVDFEGSADEER------------------------------
---------TVINRDINPRLDEAKDLYEGLDEILSETATDIVRSI--GL-----------
---EIALGVIYIPHLG---FHIRVPLDPTT----H----------------------EPL
FDGSGRD----WQQMFTTDNWVCFKDSRMQELDDDIGDQFATICDYEIEIAHNLAQNVLE
-HEKFLTEASDICGELDCNLAFVHCAYEYRL--TRPKIT-TDN----------------I
IDIEGGRHLLQEK----SVPSFVPNDTFIV------GGG---------------------
-G--EDEQAPV-GPSMLLL----TGPNYSGKSVYQKQVALAVYMAHIG-SFVPAE-----
--SATIGITDKILTRLTTRETVSKVQSAFMIDLQQIAMALNSCTRRSLVVIDEFGKGTDT
CDGAGLAAGVLLYLLSLDT-QA-PKSLVATHF-HEIFDTISF-ETWE----NVFYAHMEV
QV------------ENT-DVRGTVQ--HS-----------------------SVTYLYNL
QRGRSDLSYGTQCAAMNGIPEQVVERALQLCRLARKGEDLVTQCSRLTVSEAAELETA--
-------------------EVAAELLMDQNFD-Q----------------------QMTE
IGLRALLNALVEPAS-N-----------DSEELDI-------------------------
------------------------------------------------------------
------------------------------------------------------------
------------------------------------------------------------
------------------------------------------------------------
------------------------------------------------------------
------------------------------------------------------------
------------------------------------------------------------
------------------------------------------------------------
------------------------------------------------------------
------------------------------------------------------------
------------------------------------------------------------
----------
>XP_016257897_Exophiala_oligosperma
------------------------------------------------------------
------------------------------------------------------------
------------------------------------------------------------
------------------------------------------------------------
------------------------------------------------------------
------------------------------------------------------------
------------------------------------------------------------
------------------------------------------------------------
------------------------------------------------------------
------------------------------------------------------------
------------------------------------------------------------
------------------------------------------------------------
------------------------------------------------------------
------------------------------------------------MSIGCAGAVLGY
LQRKRASTYLPVDPRGGH---VFR--------------VALYEMFSL----RHTMLVNAD
TLASLQVIEPRVAGSAPTTGPTKS----KEAPLSIHALFHVHAKSPQGKSRLRQAFLRPS
LDVDHINSRLDFVSVLIRSENQQARQ---ELSKCLGKI-KDMRNTTTLLRKGIERGKQQP
NAFKGSVWLALWEFCRHSIAVAESLHGV-----------IGADRLCLWSRA------VGV
LDRGS---LQKISEMVHETVDFDGSAEAQR------------------------------
---------TVINCDIYPRLDELKRKHDKLDEVLTETAREIDRSL--GL-----------
---NIELNVIYLPHLG---YHISIPVDPNT----H----------------------EPE
INWRALD----WEQMFTADSRVYFKDATMRVLDEDIGDIYANICDYEIEIAHDLAQKVLE
-HEKFLIEASDICGELDCNLAFVHSAYEHRL--TRPKII-EHN----------------V
INIEKGRHLLQEK----SVPSFVPNDTFIL------GGG---------------------
-G--EDEHAPV-GPSMLLL----TGPNYSGKSVYQKQVALAVYMAHIG-SFVPAE-----
--SATIGITDKIFTRLTTRETVSKVQSAFMIDMQQIAMALNSCTRKSLIVIDEFGKGTDT
CDGAGLAAGVFLHLLSLNT-QA-PKALVATHF-HEIFETNLF-GTLK----NISFAHMEV
RV------------ENA-DERVTEQ--QS-----------------------RVSYLYNL
QLGCSDLSYGTQCAAMNGIPEEVVERALDLSRRARRGEDLVSQCSALTVSEAAELEAA--
-------------------EVAAELFLDQNFD-Q----------------------QMTE
NELQALLDAMIEPAS-N-----------ATEELDI-------------------------
------------------------------------------------------------
------------------------------------------------------------
------------------------------------------------------------
------------------------------------------------------------
------------------------------------------------------------
------------------------------------------------------------
------------------------------------------------------------
------------------------------------------------------------
------------------------------------------------------------
------------------------------------------------------------
------------------------------------------------------------
----------
>XP_013314252_Exophiala_xenobiotica
------------------------------------------------------------
------------------------------------------------------------
------------------------------------------------------------
------------------------------------------------------------
------------------------------------------------------------
------------------------------------------------------------
------------------------------------------------------------
------------------------------------------------------------
------------------------------------------------------------
------------------------------------------------------------
------------------------------------------------------------
------------------------------------------------------------
------------------------------------------------------------
------------------------------------------------------------
--------------------------------------------------------MNAD
TFASLQIIQPEA--TAFKQSTGAL--GAKENAISIHALFHNHARSPQGKTLLRQAFLRPS
LDIDHINSRLDFVSVFVRPENQSQRQ---GISRSLGRI-KNMRNTMTLLHKGIESAKQKV
NAFKGGVWSSLLDFCYHTIDVSDTLREV-----------IGADHLPLCSRA------VEM
LDRHN---LQRIGRAIHETVDVELSNEQQR------------------------------
---------TVVKRGINDQLDEVKDVYDGMDEILSEKAIQIAKSV--GL-----------
---NIELNVIYFPHLG---FHVTIPLDETT----H----------------------EPI
SDAGELG----WQHMFTTDRQVYYKDQTMREMDEELGDLYAEICDYEVEIAYDLAQKILQ
-DEKVLIAASDLCGELDCNLAFAHCAHEYSL--TRPRIT-EEN----------------V
IDIRRGRHLLQEK----CVCSFVPNDTFIQ------GGG---------------------
-G--KDDQAPTN-PCMLLL----TGPNYSGKSVYQKQVALAVYMAQIG-SFLPAE-----
--SATIGITDKILTRITTRETVSKVQSAFMIDMQQIAMALNSCTRRSLVVIDEFGKGTGT
CDGAGLAAGVFLHLVSLES-EA-PKALVATHF-HEIFDVKLF-DDLE----NISFAHMEV
RV------------DVK-NGSKAAAY-QS-----------------------QVTYLYNL
RPGRSDLSYGTQCAAMNGISEHIVERACELAQLSSRGEDLVAHCSVLSEDDAVELEFA--
-------------------ESAAELFMGQKFD-R----------------------EMTR
DELLAMLDAMLE----G-----------SVEEMEELSM----------------------
------------------------------------------------------------
------------------------------------------------------------
------------------------------------------------------------
------------------------------------------------------------
------------------------------------------------------------
------------------------------------------------------------
------------------------------------------------------------
------------------------------------------------------------
------------------------------------------------------------
------------------------------------------------------------
------------------------------------------------------------
----------
>XP_007724121_Capronia_coronata
------------------------------------------------------------
------------------------------------------------------------
------------------------------------------------------------
------------MVFSSSSKGGHNSSHRYNRGRGLSFRGARQSHPRQHGLRTPRSGDAQR
TPFASLSDAISRHQPTPALSESASFNERNHVVGQRVQ---------EDDFLDRIIVAIHL
------------------------------------------------------------
------------------------------------------------------------
-------------------------------------------------------KEN--
------------------------------------------------------------
------------------------------------------------------------
-----GKVGCAYYIAAEEKLLCME------------------------------EVDGGG
SQVIER-----------------LKIDLQPTTVIVSPQSDGVSGSSDTQVR-RQVSLVDS
-----------------DDNH--HPLPYEMEIRPSHDFGF-------EGALNKLLNLPVL
SSHENASEFFVPGESVTLDEELQPDQLGLTSRRGKLLQISSWLDLNNRLSIGCAGAILGY
LQRRRPAQDLPYGPDANP---TWC--------------VRRLEMFHL----KGTMLVNAD
TLISLQIIQPETRPVACKQ---GP--AAKE-SLSIHGLFQKNIRTPQGKVLLRQAFLRPS
LHLDSIDSRLDIVSVFVRPDNEEACR---KLSKSLGKI-KNMRATLTLLQKGIDSGKQTH
NAFKSGVWASLLDFCYHTIEIADTLQEV-----------LGADRLPLCIVA------ADA
LDRYS---LQRLGRMVYEMVDLDASTDQQR------------------------------
---------TVIKPGVNEQLDEIKNLYDGMDSLLTTKAFEIAQTLPPGV-----------
---NVNLQVTYLPHMG---FHLGVTMDAIT----G----------------------EPV
YDGRELG----WQRVFHTGQQVYFKTGAMHELDKDLGDLYAMICDLEIEIAYDLAQKVLE
-DEDLLITVSDLCGELDCNLAFAHTARQLKL--TRPMVT-EAN----------------I
IDIKGGRHLLQEM----AVPSFVPNDTFLV------GGS---------------------
-G--PDQNPRSEGPSMLIL----TGPNYSGKSVYQKQVALLVYLAQVG-SYVPAD-----
--SATVGITDKIYTRITTRESVSKLDSAFMIDMQQIAMALSCCTRRSLVVIDEFGKGTDS
CDGAGLAAGVFEHLSSLGS-EA-PKALVATHF-HEIFDLGLF-DNAP----NIAFAHMEV
RV------------DEQ-HSRHENHT-GT-----------------------EVTHLYNL
RLGRSDTSYGVQCAAQNGVPGEVVERASELARLSRRGEDLVAICSALSRAESEELQLA--
-------------------RTVADSFMDQVFD-Q----------------------EMTK
EELLVTLDAMLE----S-----------VLEEMDCSGGDSNDSPGLSRRSI---------
------------------------------------------------------------
------------------------------------------------------------
------------------------------------------------------------
------------------------------------------------------------
------------------------------------------------------------
------------------------------------------------------------
------------------------------------------------------------
------------------------------------------------------------
------------------------------------------------------------
------------------------------------------------------------
------------------------------------------------------------
----------
>XP_007732180_Capronia_epimyces
------------------------------------------------------------
------------------------------------------------------------
------------------------------------------------------------
-----------------------MPALRY----------------------APQA----R
EPI--LADSI--------------------------------------------------
------------------------------------------------------------
------------------------------------------------------------
------------------------------------------------------------
------------------------------------------------------------
------------------------------------------------------------
------------------------------------------------------------
-------------------------------TVILSPQSDGASDSFDTRVR-RQVSLIDS
GKYNNHALSRPGADCRKDDDH--HPLPYETEIRPPHEFSY-------EGALNKLINLPTL
DGNEHASELFVPGEPVTFDEDFQPEELGLTKRRGKLLQISSWLDLNNKVSIGCAGAIIGY
LQRKRSARYQPRDPAANS---VFR--------------VVKLEMFNL----RGTMLVNVD
ALISLQIIQPETHPAAHKQ---GS--AAKE-PLSIHGLFQKHVKTPQGKQLLRQAFLRPS
LEVDPINSRLDIVSIFVRPDNEEACR---KLSKNLSKV-KNMRATVTLLKKGIDSGKQKH
NAFKSGVWASLLDFCYHTIEIADTLQEV-----------LGADRLPLCVVA------ADV
LDRYH---LQRLGRMVYEMVDLDASTDQQR------------------------------
---------TVIKPGINDQLDEVKNVYDGMNDILTTKAVEMARALPAGV-----------
---NVDLQVTYLPHMG---FHLGVPLDLTS----G----------------------QPV
YDGRELG----WQRTFNTDKQVYFKNGAMHELDEDLGDLYAVICDFEIEIAYDLAQKVLE
-DEKLLVAVSDLCGELDCNLAFAHTARQFKL--TRPMIT-EEN----------------I
IEIKGGRHLLQEM----SVASFVPNDTFLV------GGG---------------------
-G--GG----IEGPSMLIL----TGPNYSGKSVYQKQVALAVYMAQVG-SYVPAD-----
--SATIGITDKIYTRITTRESVSKIESAFMIDMQQIAMALNSCTRRSLVVIDEFGKGTDS
CDGAGLAAGVFQYLSSLEA-ES-PKALVATHF-HEIFDLGLF-DEAQ----NITFAHMEV
RV------------DEH-RSRHQGCT-ST-----------------------EVTHLYNL
RPGRSDTSYGVQCAAQNGVPGEVVERATELARLSRKGEDLVAICSALSQAESEDVRLA--
-------------------QLTAELFMDQDLD-Q----------------------EMTK
EDLMSALDAMLE----R-----------GVREMDS-------------------------
------------------------------------------------------------
------------------------------------------------------------
------------------------------------------------------------
------------------------------------------------------------
------------------------------------------------------------
------------------------------------------------------------
------------------------------------------------------------
------------------------------------------------------------
------------------------------------------------------------
------------------------------------------------------------
------------------------------------------------------------
----------
>XP_009154683_Exophiala_dermatitidis
------------------------------------------------------------
------------------------------------------------------------
------------------------------------------------------------
------------MLSSSTSRQRRHASRRPEGGRDPPFRETGRGRSNRQKYRAHRAQSNSS
VP---PSEAISRHRPTPARSETHSFNGTNNHEVQSSH---------DDDFLDKVIVAINL
------------------------------------------------------------
------------------------------------------------------------
-------------------------------------------------------KEK--
------------------------------------------------------------
------------------------------------------------------------
-----GRVGCAYYIAAEERLLCME------------------------------EFDGGG
VDMIER-----------------IKLDVQPTTVILSPQSDAASETKDTGVR-RQVSLIDS
-----------------DEDN--HPLPYEIEIRPSHDFSY-------ESALNKLINLLPF
ASHDHASEFFVPGEAATLEEGLQPEELGLTRRRGKLIQVSSWLDLHNRLSIGCMGAVIGY
LQRRRSTQYQDDGFDTNL---PWR--------------VRRLEMFHL----RDIMLVNTD
TLMSLQIVQPESSPAAHKQCPRSS--VAKE-PLSIHGLFQKNAKTPQGKVLLRQAFLRPS
LDMEHIIKRLDIVSVFVRPDNDGACR---KLTKNLSKI-KNMRTTTTLLQKGIDSGKQKY
NAFKSGVWASLLDFCYHTIEIADTLQEV-----------LGADRLPLFVVA------SDV
LDRHS---LQRLGRMIYEIVDLDASTDQQR------------------------------
---------TVIKPGVNEQLDGIKIIYDDMEDMLTTKAVEISRSLPAGV-----------
---IVDLEVTYLPHMG---FHVGVLLDAAT----G----------------------QPV
YDGRQLG----WQRTFNTEKMVYFKNAAMNELDEDLGDLYANICDLEIEIAYDLAQKVLE
-EAKLLVTASDICGELDCNLAFAHTARQYKM--TRPRMT-EDN----------------V
IEIKGGRHLLQEL----TVPSFVPNDTFLVGGRGDGGGG---------------------
-G--RNHNTTTDGPSLLIL----TGPNYSGKSVYQKQVALAVYMAQVG-SYVPAD-----
--AATIGITDKIYTRITSRESVSSIGSAFMIDMQQIAMALNSCTRTSLIVIDEFGKGTDS
CDGAGLAAGVLQHLSSLGP-ET-PKALVATHF-HEIFELGLF-DTAT----NIAFAHMEV
RV------------DER-KGRHEGHS-ST-----------------------EVTHLYNL
RPGRSDTSYGVQCAAQNGVPREVVERANELARLSRNGEDMVAICSALGEAELEELRSA--
-------------------EMVARTFKDQDFG-Q----------------------EMMK
EDLLVALDAMLG----A-----------PFEEIDG-------------------------
------------------------------------------------------------
------------------------------------------------------------
------------------------------------------------------------
------------------------------------------------------------
------------------------------------------------------------
------------------------------------------------------------
------------------------------------------------------------
------------------------------------------------------------
------------------------------------------------------------
------------------------------------------------------------
------------------------------------------------------------
----------
>XP_013254284_Exophiala_aquamarina
------------------------------------------------------------
------------------------------------------------------------
------------------------------------------------------------
-------------------------------------------MPPARSRRMIRGSSQTE
TPSSWSTSHRRSENPRPNRSPRSSASDPAHSRNGLPRPNIVSVQDANEDFMEQIIVAVDM
------------------------------------------------------------
------------------------------------------------------------
-------------------------------------------------------RDT--
------------------------------------------------------------
------------------------------------------------------------
-----GTVGCAYYIASEERLLCME------------------------------EINGGG
VDVVEK-----------------LKIDLQPTTLLLSTRSDSALNQINGHPRQRHSSLVKN
-----------------DDGH--NPLPYDLEIRPSAEFEF-------NSALNRLLALQFT
LDPGKNVQFLVPGPPASYDQDLLPEDLGLSTRKGRFLQLSSYLNLDNRISLGCAGAIAGH
LQRKRASEFLPDDPNANL---VWR--------------VTALDMFSL----KDTMMINAD
SLASLQILQGESHPKTFNQGPGTS--GTKE-SLSLFGLFQNHARTSQGKAALRRSFLRPT
LNVDEIQGRLDFISVFVRPDNQTNCQ---KLSKSLSKV-KNMRTTIVLLHKGIDGGRQKQ
STFKGGVWSSLIEFCYHAIDVVETLGEV-----------LGASQLPICARV------FDT
LDRFH---MQRIGHIIFETVDLESSADQHR------------------------------
---------TVVKRGVNDQLDEVKNVYDGMDDMLSRKAIEIASLLPLGV-----------
---NIALNVIYFPHLG---FHLTVPLDKIT----G----------------------QAV
YDGADLG----WECMFTTTNQVYFKDSNTHEMDHDLGDLYAVICDYEIEIAHDLAQDILA
-HEKLLITVSDLCGELDCLLALAHAARQYKL--TRPQIT-EEN----------------I
IEIKGGRHLLHEM----SVPAFVTNDTLLV------GGGCGE----------------DD
AG--SSAASSKTGPSMILL----TGPNYSGKSVYQKQVALVVYMAHVG-SYVPAA-----
--CATIGITDKILTRIASRETVSKVQSAFMIDIQQTAIALSSCTRRSLVVIDEFGKGTDT
CDGAGLAAGLFCHLLSLGP-DA-PKTVAATHF-HEIFDLGLF-DRFA----NVAFAHMEV
RV------------SKQGDGYTAGKH-DV-----------------------EVAYLYNL
HAGKSDLSYGAQCAALNGVPVEVVERAAQLARMSGRGEDLVTTCSTLSERDGEELWDA--
-------------------ESAARKFLSMRFD-E----------------------KMVE
VELMGALDSMLGPVD-E-----------EPDELSVLAS----------------------
------------------------------------------------------------
------------------------------------------------------------
------------------------------------------------------------
------------------------------------------------------------
------------------------------------------------------------
------------------------------------------------------------
------------------------------------------------------------
------------------------------------------------------------
------------------------------------------------------------
------------------------------------------------------------
------------------------------------------------------------
----------
>XP_016223960_Exophiala_mesophila
------------------------------------------------------------
------------------------------------------------------------
------------------------------------------------------------
------------------------------------------------------------
------------------------------------------------------------
------------------------------------------------------------
------------------------------------------------------------
------------------------------------------------------------
------------------------------------------------------------
------------------------------------------------------------
------------------------------------------------------------
------------------------------------------------------------
------------------------------------------------------------
------------------------------------------------------------
-------------------------------------------------------MVNTD
TLISLQIIQPDTHPNTFNQGPGSS--APKE-SLSLFGLFQTHARCPQGKAELRRIFLRPS
LDSQEIIDRLDFISVFMRPENQASCA---ALSKSLSKV-KNMRTVMALLHKGVDGGKQTQ
NVFTGGVWASLLAFTYHTIDMADALMDV-----------LGSSQLPLVVQA------LRV
LDRAR---LHVIGKKVHDVVDLEGSADQHR------------------------------
---------TVVKHGVNQDLDEIKSFYDGMEDILSIKAIEIARAIPPDL-----------
---NPPLNVVYFPHLG---FHLTVPRDTVT----G----------------------NPI
YCGDELG----WKQMFSTPAQAYFKDHNMVEMDHDLGDLYAAICDLEIEISYNLAQTVLE
-DETLLVTTSDICGSLDCLLALTHVAIQYKL--TRPVLV-DEN----------------V
VEIRGGRHLLYEL----TVPSFVPNDTLLR------GGS---------------------
-GHEEDAQRTEKSPNMILL----TGPNYSGKSVYQKQVALTVYMAQVG-SFVPAE-----
--AAILGITDKIFTRITTRESVSRTQSAFMIDMQQMAIALNSCTHRTLVVIDELGKGTDA
CDGVGLAIGVLNHLQGLGS-SM-PKAIMATHF-HEIFDMVCL-GAME----HLSPMQMEV
KVRTGRPGHDFGTRDTV-AAKNSDQH-GS-----------------------EVTYLYNL
RPGRSVASYGIQCAAMNGISPGIVERACQLARLAEGGEDLVLTCSALSASEEGELEIA--
-------------------EDTARQFLAWDLDARG---------------------EGRH
DQLVSILEESLGIVS-E-----------EASDTNVTRLSA--------------------
------------------------------------------------------------
------------------------------------------------------------
------------------------------------------------------------
------------------------------------------------------------
------------------------------------------------------------
------------------------------------------------------------
------------------------------------------------------------
------------------------------------------------------------
------------------------------------------------------------
------------------------------------------------------------
------------------------------------------------------------
----------
>XP_013274203_Rhinocladiella_mackenziei
-----------------------------------MAPLQ----------KKQQTLSAFF
KKPPS----SPSATPAQGIPS---------------------------EEDDDEVLLPTA
KRRRTTPVTGDVDRFGE----HERDGIVENPGVLRPVAADDQTTPLTSNETSGTGRTSKY
LFSSSPLQETEEC----------GGPEKKRKDELHRKFVKKLGNPDSIAEIKRRNRAIEE
DTADPENEDGEEELHEEVPKSMSHARAGVKKGGS-KLTPMEKQVIEIKRAHMDTLLVVEV
--GYKFRFFGEDARIAAKELSIVC-----------------IPGKYRFDE-HPSEAHLDR
FASASIPVHRLHVHVKRLVTAGHKVGV---------VRQLETAALKAVGDNRNAPFVRKL
TNLYTKGTYIDD----IEGIEEDSRGSPSPQ----SPSTGFLLCMTEVNVKGYGNDEK--
------------------------------------------------------------
------------------------------------------------------------
-----VHVGLVAVQPATGDVIFDDF-----------------------------EDG-FM
RSEIET-----------------RLLHIAPCEFLIVGELSKATEKLVLHLSGSKTNVFGD
KIRVERVAK--------------QKTMAAQAHSHISTFYA--------------GKLKES
-GSEQGKAIKT-FDKILGLP---------------------------ENVSICLSAMINH
LSEYGLEHVFQL--------------------------TKYFQPFSA----RSHMLLNGN
TLTSLEIYQNQTDR---------------TTKGSLCWMM-DRTQTKFGGRLLRKWVGRPL
LDRQGIEERLNAVAELLDPEKTANVE---KLRRVLSKIRTDLEKSLIRIYYGKCS-----
----------RPELLNVLQSLQFLASEFAH---------VTGAASTGFDSTIISSAMTSL
PLILT--DVVAYLDKINLQAAKSDDK----YEFFRD------GSE---------------
----------------TDAIAEHKFGIAGVEHDLDEFRTTAAEKLGKKR-----------
-----PVDYVTVAGIG---YLIEVENN------------------------------SAT
IKKVPAS----WTKISGTKKVSRFHPPEIVKLLRERDQHKESLAAACDKAYKDLLADIST
-KYQLFRDTIQSLAILDCLLSLANVASQPGY--VRPDF-TNGT----------------Q
ICVEGARHPMVEQ---LLIDTYVPNNISIS------------------------------
----------QEATRALLV----TGPNMGGKSSYVRSVALISIMAQIG-SFIPAT-----
--SATLGILDAVFTRMGAFDNMMSGESTFMVELSETSDILKLATERSLVVLDELGRGTST
HDGVAIAAGVLDYLVRER--KC--LTLFITHY-QML---AHMANGFP----RGELRNVHV
RFTE------------ED--DE------------------------------NVTFLYEV
AEGVAHRSYGLNVARLANIGQSVIDMAREKSAELETTTKAR-------------------
----------------------------------------------------------Q-
---IAAMARMLAGTDVREVGTERL-DALVEGIEML-------------------------
------------------------------------------------------------
------------------------------------------------------------
------------------------------------------------------------
------------------------------------------------------------
------------------------------------------------------------
------------------------------------------------------------
------------------------------------------------------------
------------------------------------------------------------
------------------------------------------------------------
------------------------------------------------------------
------------------------------------------------------------
----------
>XP_017995321_Phialophora_attinorum
------------------------------------------------------------
------------------------------------------------------------
------------------------------------------------------------
------------------------------------------------------------
-------------------------------------------------------MAVDC
------------------------------------------------------------
------------------------------------------------------------
-------------------------------------------------------KDH--
------------------------------------------------------------
------------------------------------------------------------
-----GTIGCAYYVAKEERLFCMQ------------------------------DVPKGS
REIVDR-----------------LKLDIQPTLLLLSTRIDSKLDLTAIPAD---------
-----------------DDTRTTHTAGHETELRPNPDFSY-------EDAQMKLANL-NL
GHTEQSIRFLVPGENENVNEHTRADEIGLTDRPGNLMQISASLDLDSQVSIGCMGAAIGC
LQRKRASEYLPNDADASN---VYK--------------IASVDLFAF----HNTMFVNAD
TLSALQIIMPETHPNVFNQGPGTT--GSKE-SLSVYGLFHSYARTPQGKARLRQLFLRPS
LDKEEINGRLDFVSILTRPDNHTALD---RLSKSLSKI-KNLRSTMAMLRRGIEAG-TKY
SSFKSGVWSTLLEFCYYAIDIVDALHEV-----------AGAERLLICSQV------TET
LDKFR---LKQVGRHIYEVVDLELSQEQHR------------------------------
---------TVVKRGVDENLDQIKDVYDGMDELLSQVAVDIARGMPQDL-----------
---DCRINVIFFPQLG---FHITVPLNELT----M----------------------QPV
WDGDGL-----WERMFTTQNTAYFKEDKTRLMDQEIGDLWANICDIEIELVYDLAQRVLE
-DQQLMLASSDVLGELDCLLALAHGAVAHQL--VRPRIV-DDN----------------V
ISVTGGRHILQEM----VVPSYVPNNASLR------GGD---------------------
----CDNDEYRTLPTMTVL----TGPNYSGKSIYQNSVAIIAYMAQVG-SFVPAE-----
--RATLGITDKILTRISTTETVSKTHSAFMIDLQQAGLGLNSCTNRSLIIIDEFGKGTDT
ADGAGLMAGVLQYLLELDL-AA-PKVLAATHF-HEVFELGLFGDDEP----NLKHAHMEV
RV------------DKRDDTTTLTSYLTTSNGKQPAQSTRSTTSNNNFEPAERVTYLYQL
DPGRSTLSYGAQCAAMNGIPGPVIERAVELGQCLARGQDLVSMCSRLSRQETEDLKVA--
-------------------ERTARRFLAEDFEVD----------------------FVDE
EGVNDVLDAILGEIDGKLGGNVGQEDRRSVDELDSDAVTVTEYSTTN-------------
------------------------------------------------------------
------------------------------------------------------------
------------------------------------------------------------
------------------------------------------------------------
------------------------------------------------------------
------------------------------------------------------------
------------------------------------------------------------
------------------------------------------------------------
------------------------------------------------------------
------------------------------------------------------------
------------------------------------------------------------
----------
>NP_593952_Schizosaccharomyces_pombe
------------------------------------------------------------
------------------------------------------------------------
MRGMSYNITHECDAINILSDNLHEGAISED-----MVALSGPAIELLENNVGSSKNSYQE
DEGSSSIDENAPLISIKRKRRIRTVKSTSNKELVQRKASK--------------------
----------------------------PTKQKS-VFTPLEQQYLELKKNYQETILAIEV
--GYKFRFFGKDAKIASEVLGISC-----------------------YFE-H-------N
FLNASVPSYRIDYHLERLINFGLKVAV---------VRQTETAALKSTSSSRNTLFDRRV
ARVLTKGTTLDDSFFRFEQTQHGT-----------LQASQFILCVADNVDKSKAKSGR--
------------------------------------------------------------
------------------------------------------------------------
-----VQVGLIAIQLSSGTTVYDHF-----------------------------QDD-FL
RSELQT-----------------RLSHFQPCELIYSNKLSSESVALLNHYVSTEKTC-GR
VVRVQHAVQ--------------QDVKLAL--ENLQDFFS--------------SKCIMS
----GSKIIELHMEKVKSLH---------------------------SLSIICLDMAISY
LMEFSLEDLFVA--------------------------SNFYQPFDS----ISSMVLSKQ
ALEGLELFVNQTDH---------------TPVGSLFWVL-DRTYTRFGQRMLQRWLQKPL
VDKENIIERLDAVEEL-AFNSNSQVQ---AIRKMLYRL-PDLEKGLSRIYYQRCT-----
----------PSEMFHVLKGFYKAASAFSK------------NSYSCFKSALLRRLIQQL
PSISS--IIDHFLGMFDQKEAENNNK----VDMFKDIDNFDLSEEP--------------
---------NDVDYELAQEIRELKMSILMVRTEMDFHLQELRDYLEYPN-----------
------LEFSIWGNVK---FCIEV---------------------------------SKG
CKKIPPD----WIKLSSTRSLFRFHTPKIQSLLIELSSHEENLTISSEKIYRSFLSRISE
-HYNELRNVTTVLGTLDCLISFARISSQSGY--TRPEF-SDKE-----------------
LLIHESRHPMIEL---LSDKSFVPNHIHLS------------------------------
----------SDGVRCLLI----TGPNMGGKSSFVKQLALSAIMAQSG-CFVPAK-----
--SALLPIFDSILIRMGSSDNLSVNMSTFMVEMLETKEVLSKATEKSMVIIDELGRGTST
IDGEAISYAVLHYLNQYI--KS--YLLFVTHF-PSL---GILERRF-----EGQLRCFHM
GYLK-------SKEDFETSVSQ------------------------------SISFLYKL
VPGVASKSYGLNVARMAGIPFSILSRATEISENYEKKHRNA-------------------
----------------------------------------------------------RK
NVFIRKVAKLLMILNAEEIDFKRLFYDLTAFEEI--------------------------
------------------------------------------------------------
------------------------------------------------------------
------------------------------------------------------------
------------------------------------------------------------
------------------------------------------------------------
------------------------------------------------------------
------------------------------------------------------------
------------------------------------------------------------
------------------------------------------------------------
------------------------------------------------------------
------------------------------------------------------------
----------
```
