## Supplementary material for "Coding Sequence Insertions in Fungal Genomes are Intrinsically Disordered and can Impart Functionally-Important Properties on the Host Protein": MAFFT_MSAs: XP_019330934.1_blasthits_MAFFT.txt

```
>XP_019330934_Candida_albicans
--------------------------------------------MP--------------
------------------------------------------------------------
------------------------------------------------------------
------------------------------------------------------------
---------------------------------------GE---------------TITL
QVGQ--------------------------------------------------------
------------------------------------------------------------
------------------------------------------------------------
-------------------------C--------GN------------------------
---------------------------------------QVGLQYWQ---------Q---
------LA-------TEHGIQSDGSSTPYPKDIND-LQLQELNNSGSSPQSYPQQTKPNG
KYRNDHPELFFTL-SDSN-TYTPRSILIDMEPSVIAKSTS-ALP-MFNPRNVHLSNQGNG
AANNWING-YKYGTEEEETLLNLIDREVDKCDNLSNFQLFHSVAGGTGSGVGSKMLEVIS
DRYGHKKLLNTFSIFPSNEDTSDVVVQPYNTILTLKRLIDYSDATFVFHNDSLNRIENIL
F-----NNN-------SNIQHDD-------NDLFLGANKL-------------------I
ALVSASVSNPLRFPGYMYSSMESIVSNLIPTPDLKFLTSSIAPFS-T-------------
-QK-HNYLN-EYDMLLELSNDRYKTNRV------GGDTSYISMLNYLI-G---YNLDQR-
EIRKGILKSQQR--ISFVPWVARSVLVVHGKKSPY----------LKNT-NLEGIQVTNN
TSMIDVFTKILKQFDLLIKRKAYLNRYY--SSV----EEENEVME--MFNESRESVKSII
DEYKACKEITYLD------DDDEDDLEDG-GGNGN----GYNNIDDADMGI---------
-
>XP_002420162_Candida_dubliniensis
--------------------------------------------MP--------------
------------------------------------------------------------
------------------------------------------------------------
------------------------------------------------------------
---------------------------------------GE---------------TITL
QVGQ--------------------------------------------------------
------------------------------------------------------------
------------------------------------------------------------
-------------------------C--------GN------------------------
---------------------------------------QVGLQYWQ---------Q---
------LA-------TEHGIQSDGSSTPYPKDIND-LQLQELNNSGSSPQQYSPQSRTNG
KYRNDHPELFFTL-SDSN-TYTPRSILIDMEPSVIAKSTS-SLP-MFNPRNVHLSNQGNG
AANNWING-YKYGTEEEETLLNLIDREVDKCDNLSNFQLFHSVAGGTGSGVGSKMLEVIS
DRYGHKKLLNTFSIFPSNEDTSDVVVQPYNTILTLKRLIDYSDATFVFHNDSLNRIENIL
FNNNNNNNN-------NNIQHDD-------NDMFLGANKL-------------------I
ALVSASVSNPLRFPGYMYSSMESIVSNLIPTPDLKFLTSSIAPFS-T-------------
-QK-HNYLN-EYDMLLELSNDRYKTNRV------SGDTAYISMLNYLI-G---DNLDQR-
EIRKGILKSQQR--ISFVPWVARSVLVVHGKKSPY----------LKNT-NLEGIQVTNN
TSMIDVFTKILKQFDLLIKRKAYLNRYY--SSV----EEEHEVME--MFNESRESVKSII
DEYKACKEITYLD------DED-----DG-GGDGDGDAIGYNNIDDADMGL---------
-
>XP_002549563_Candida_tropicalis
---MPDFFFFFKLHFVNKPLKSRKTRYIIIYFYIDFTNKPLQDTMP--------------
------------------------------------------------------------
------------------------------------------------------------
------------------------------------------------------------
---------------------------------------GE---------------TITL
QVGQ--------------------------------------------------------
------------------------------------------------------------
------------------------------------------------------------
-------------------------C--------GN------------------------
---------------------------------------QVGLQYWQ---------Q---
------LS-------LEHGINSDGSSNPYPINTNNKFQFQNLTSTSNNNES-------ST
KYRDDHPELFFTL-SDSN-RYTPRSILIDMEPSVIGKSTS-TLP-MFNPRNVHLSEQGNS
AANNWING-YKYGTEEEEALINLIDREADKCNNLSNFQLFHSVAGGTGSGVGSKILELIS
DRYGHKKLLNTFSIFPSNEDTSDVVVQPYNTILTLKRLIDYSDATFIYHNDSLNRIENLL
FNNNMQSNN-------NN----N-------DDLFLGANKL-------------------I
ASVTASLSNPLRFPGYMYSSIESIISNLVPTPDLKFLTSAIAPFS-S-------------
-QK-HNYIN-EYDMILELSNDRYKTNRV------SNETNYITMLNYLI-G---DNLDQR-
EIRKGILKSQQR--TPFVPWAARSVQVVHGKKSPF----------IKSSNNLDGVQITNN
TSIIEVFTKILKQYDLLIKRKAYLNRYY--SSL----EEENEVME--LFSQSREAVKSIV
EEYKACKELNYLD------DEDDDDGDFGISGGADNDAI----TQDQDMDI---------
-
>XP_003867224_Candida_orthopsilosis
--------------------------------------------MP--------------
------------------------------------------------------------
------------------------------------------------------------
------------------------------------------------------------
---------------------------------------GY---------------TITI
QAGQ--------------------------------------------------------
------------------------------------------------------------
------------------------------------------------------------
-------------------------C--------GN------------------------
---------------------------------------QVGLQYWQ---------Q---
------LA-------SEHGINKDGTPTPYPQRSSS--DIAHNTSPPTSQESFSGNGGNKR
LHREDHPELFFTF-SDSN-TYTPRSILIDLEPSVVTKALN-TLP-MLNPRNAHVSDQGNG
AANNWSNG-YKYGSENIESILNIIDKEVDKCDNLSQFQLFHSVAGGTGSGCGSKILEILQ
DRYTSKKIITTNSILPSNEKTSDVVVQPYNSLLTLKRLIEFSNATFVFHNDALNNIENTV
FNQGGLQDQ-------GL---SN-------ATSFQGTNKL-------------------I
AFVSASVSNPMRFPGYMYSSIESIVSSLVPTPDLKFLTTSVAPFS-T-------------
-QSHHNYIN-EYDMFLELSDDRYKTNKCVSTPTSSSEIAYISLMNYLISG---SNLDRK-
EIRKGILKLQTR--TNFVPWTSRSIGVVHGKKSPY----------LNST-HLEGIQISNN
TSIIDVFNKILRQYDLLVKRKAYLNTYSEDNSA----EEMDRVVD--MFSECKESVVRVI
DEYSACKSINYLE------DDD------------------------IDMDI---------
-
>XP_001524620_Lodderomyces_elongisporus
------------------------------------------------------------
------------------------------------------------------------
------------------------------------------------------------
------------------------------------------------------------
------------------------------------------------------------
------------------------------------------------------------
------------------------------------------------------------
------------------------------------------------------------
------------------------------------------------------------
------------------------------------------------------------
------------------------------------------------------------
--------------------------MIDLEPSVISKALN-AMP-MFNPRNAHLSENGGG
AANNWSNG-YRYGHEHEEDILNLIDREVDKCDNLAHFQLMHSVAGGTGSGVGSKILEILQ
DRY-SKKIITTVSVFPSNDKTSDVVVQPYNSVLTLKKLIECSHGTFVFHNDALNNIDNLL
LNQSNMRHNPYYNHHLNDKEMSG-------HASFQGANKL-------------------I
ASVIASISNPIRFPGYMYSSIQSIMSSVIPTSDLKFLTTSIAPFSGG-------------
-HSNHKYIN-EHDMFLELSDDRYKS----VISLHGTDVVFVALMNYLISG---SSLDRK-
EIRKGILKIQSR--TNFPGWATRSVPVVYGKKSPF----------VQDQ-LLEGIQISNN
TSVIALFEKILRQFDMLAKRKAYFNMYCEDNSA----EEMNRVGG--VFGECREAIVSVI
DEYKACKSASYLD------DEEEDQ--------------EFRDDGDVEMN----------
-
>XP_007373131_Spathaspora_passalidarum
--------------------------------------------MP--------------
------------------------------------------------------------
------------------------------------------------------------
------------------------------------------------------------
---------------------------------------GE---------------TITI
QAGQ--------------------------------------------------------
------------------------------------------------------------
------------------------------------------------------------
-------------------------C--------GN------------------------
---------------------------------------QVGLQYWN---------Q---
------LA-------TEHGINPDGTTLAYPEDTSL----------RFSPLANTTNAQTTT
KDRDDKPELFFSCESSRE-RYTPRSILIDLEPSVINKCTS-KMP-MINPRNIHLSEQGNG
AANNWQQG-YIYGTNYETELISLIDRELDKCDNLSSFQLIHGVAGGTGAGVGSKILELLN
DRYGTKKLLNTFSIFPYNEGTSDVVVQPYNTVLTLKRLIEFSDATFVFHNDAMNSIENLL
YAKKNDIDR------------TA-------ANAFNETNKL-------------------I
AFIAASVSNPLRFPGYMYSSYDSIYSTLIPTPDLKFLTTSIGP-----------------
-RGGHHSNN-AYDMILELSNDRYKTNRA------GPKTNYISMMNYVI-G---DSFNQQ-
EIKKAILKLQKR--TNFVPWVPRSIPVVRGKKSPF------------SEAKLSGIQISNN
TSIVEMFSKILNQYDMLANRRAYITGYTQDNSE----EERERVMD--MFRDSREVVARVV
DEYDRCKSKEYLE------DE--------------------MMDIDEL------------
-
>XP_043050725_Scheffersomyces_spartinae
--------------------------------------------MP--------------
------------------------------------------------------------
------------------------------------------------------------
------------------------------------------------------------
---------------------------------------GE---------------TVTL
QIGQ--------------------------------------------------------
------------------------------------------------------------
------------------------------------------------------------
-------------------------C--------GN------------------------
---------------------------------------QVGLQYWS---------R---
------LA-------LEHGLQADGTTQPYPISEVE-----------NHLNDPSTGYRPKR
SERDDRLDLFFNL-TESN-KYTPRAILVDLEPSVVSKATA-ELP-MFNMRNRHLCENGAG
AGNNWKHG-YEYGLNHQEELIDIIDREVDKCDNLGNFQLIHSIAGGTGSGVGSLLLELLN
DRYGEKSLINTFLVFPSNEKASDVVVQPYNTVLTLKRLTEFSNGTFVFDNDALNAIEETS
LNYDRNRRF-----------TSK-------STAYAEANKL-------------------I
ALALASISNPIRFPSYMYSSMESILLSLVPTNQLKFILTAVVPHK---------------
-------LN-EQDIILESINNRYKLNTV------TGPVKYITMLNYVI-G---NNVNQM-
ELKKGLMRINQK--VDFVPWCPRSINLVMGKKSPY-----------IRERTSAGLQASNN
TSIIHVLNKTLNHYDRLAKREAYINYYTDSNNR----EEISRVMD--WFNECREEVQKVI
DEYKQAQDISYLDEVEDYGDD--------------------VLDMEEDAQFEDDPSQLLG
L
>XP_001387736_Scheffersomyces_stipitis
------------------------------------------------------------
------------------------------------------------------------
------------------------------------------------------------
------------------------------------------------------------
------------------------------------------------------------
------------------------------------------------------------
------------------------------------------------------------
------------------------------------------------------------
------------------------------------------------------------
------------------------------------------------------------
------------------------------------------------------------
---------------------------------------------MYNPRNIHLSEQGSG
AGNNWKHG-YEYGQEKEEELLNLIDREVDKCDNLANFQLFHSVAGGTGSGVGSLLLEKLS
DRYGSKKLINTFSIFPSNEKTSDVVVQPYNTVLTLHRLIEYSDATFVYHNDALNSIQNLL
FNTHG--NH-----------GDG----------YDGANKL-------------------I
AYVSASISNPLRFPGYMYSSIESILSTLVPTPDLKFLTTSISP------------FASQT
NKHVYS--N-EYDTILELLNDRYKMNRV------DQPVQYTSMLNYLI-G---NNLDHS-
EIRKGTIKAQSR--VDFVPWAPTSIQLVHGKKSPFLQ----A--KENGQKNISGVQVSNN
TSIVSVFTKILKQYDLLAKREAYVNSYTGSKDR----SEIAKVME--MFNECRESVASVI
EEYRACQNVNYLE------DE-------------------IL-GDDQVM-----------
-
>XP_020062109_Suhomyces_tanzawaensis
--------------------------------------------MP--------------
------------------------------------------------------------
------------------------------------------------------------
------------------------------------------------------------
---------------------------------------GE---------------TITL
QVGQ--------------------------------------------------------
------------------------------------------------------------
------------------------------------------------------------
-------------------------C--------GN------------------------
---------------------------------------QVALQYWN---------Q---
------LA-------AEHGIQADGLPLAYPDDPSS----------RFQSGNTDH-VASQG
QSREDRPELFFTL-SDSN-KYTPKAVLVDLEPSVIHKATN-ALP-MFNPRNVHLSEHGSG
AANNWQQG-YSYGLQYQEELLNLIDREVDKCENVSNFQLFHSVAGGTGAGVGSLLLELLS
DRFGSKKLINTFLIFPSNEKTSDVVVQPYNTVLTLKRLIDYADSTFVFHNDALNSIENLL
FNTGGSRNS-----------IDG-------QAAFEGANKI-------------------I
AYVAATISNPLRFPNYMHTSHESIYSTLVPTPDLKFLTTSVAP------------FTSQV
SRQSYT--N-EYEIILELLNDRYKLNRV------TEPIKYISVLNYLI-G---NNLNQE-
EIRKGTTKVQQR--LNFVPWTPSSVQCVNGRKSLF------G--NNSATKGLTGIQISNN
TSIVGVFTKILKQYDLLAKREAYINSYTESNDA----QERARVMG--LFNECRESVALVV
EEYKACQSVNYLE------DD-------------------IL-DEDEVM-----------
-
>XP_020073884_Hyphopichia_burtonii
--------------------------------------------MP--------------
------------------------------------------------------------
------------------------------------------------------------
------------------------------------------------------------
---------------------------------------GE---------------IITL
QAGQ--------------------------------------------------------
------------------------------------------------------------
------------------------------------------------------------
-------------------------C--------GN------------------------
---------------------------------------QVGIQYWN---------Q---
------LA-------NEHEILSDGTPLSYSNEDLQ----------FETRENQSQ----KS
NIRSDRPDLFFTL-SDDN-KYTPRLIMIDLEPSVITKATS-ALP-MLNPRNIHLSENGGG
AANNWQHG-YLYGLNHQEDLTNLIDRELDKCENLSTFQLFHSVAGGTGSGVGSLLLELLN
DRYGSKKIINTFLIFPSNEKTSDVVVQPYNTMLTLKRLIDFSDCTFVFENDSLNSIENSI
F---GSSNK-----------LSR-------NSAFEGTNKL-------------------I
SHIATSISNPFRFPSYMYSSNESIISTLVPTPELKFLSTSVAPITNILQK-QNTSFTSGI
GN---ANLN-EYDIILELLNDKCKMNRV------NDPVSYISMMNYLI-G---NNLNQS-
EIRKGLIRASSR--VNFVPWTSASIHLVN-GRPPHIS-------TTNNKKNLHGIQISNN
TSIVHVFSKIVKQYDLLAKRAAYINYYTESNDH----EERLRVME--MFNECRESVVNVI
EEYKSCTSLNYLE------DG-------------------LLEDEDEDIV----------
-
>XP_015466029_Debaryomyces_fabryi
------------------------------------------------------------
------------------------------------------------------------
------------------------------------------------------------
------------------------------------------------------------
------------------------------------------------------------
------------------------------------------------------------
------------------------------------------------------------
------------------------------------------------------------
------------------------------------------------------------
------------------------------------------------------------
------------------------------------------------------------
------------------------------------------MP-MFNPRNIHLSEQGNG
AANNWQYG-YSYGLQYQEELINLIDRECDKCENLSTFQLMHSVAGGTGSGVGSLLLELLN
DRYGSKKLINTFLIFPSNDKTSDVVVQPYNTLLTLKRLIDFSDGTFVFDNDALNSIENSL
F---GISSS-----------ISKDTLNNRSNSAFEGANKL-------------------I
SFVLASISNPLRFPTYMYSSNESILSTLVPSPDLKFLTASIAPFANL------SNFDQQI
SKYNFTNLN-EYDIILELLNDRYKMNKV------NEPVKYISMLNYLI-G---NNLNQF-
EIRKGTIRAQQR--VEFVPWTSSSIHVVNCQRSPFIN----GDKPQQKHKNLNGIQISNN
TSIAHVFSKTVKQFDLLAKREAYVNYYTESNDK----EERLRVLD--LFNECRESVVNVI
DEYKACQSMNYLE------EE-------------------VL-DNDEFI-----------
-
>XP_458001_Debaryomyces_hansenii
--------------------------------------------MP--------------
------------------------------------------------------------
------------------------------------------------------------
------------------------------------------------------------
---------------------------------------GE---------------TITF
QAGQ--------------------------------------------------------
------------------------------------------------------------
------------------------------------------------------------
-------------------------C--------GN------------------------
---------------------------------------QVGLQYWN---------Q---
------LA-------TEHGISPDGTILSNPHEELG----------FESEGNQSH----KT
D-RQDRPDLFFTL-SSSN-KYTPRSILIDLEPSVINKCTN-EMP-MFNPRNIHLSEQGNG
AANNWQYG-YSYGLQYQEELINLIDRECDKCENLSTFQLMHSVAGGTGSGVGSLLLELLN
DRYGSKKLINTFSIFPSNDKTSDVVVQPYNTLLTLKRLIDFSDGTFVFDNDALNSIENSL
F---GISSS-----------ISNDTLNNRSNSAFESANKL-------------------I
SFVSASISNPLRFPTYMYSSNESILSTLVPSPDLKFLTASIAPFANL------SNFDQKI
SKYNFTNLN-EYDIILELLNDRYKMNKV------NEPIKYISMLNYLI-G---NNLNQS-
EIRKGTIRAQQR--VEFVPWTSSSIHVVNCQKSPFIN----GDKPQQKNKNLNGIQISNN
TSIAHVFSKTVKQFDLLAKREAYVNYYTESNDK----EERLRVLD--LFNECRESVVNVI
DEYKACQSMSYLE------DE-------------------VL-DNDELI-----------
-
>XP_006685545_Yamadazyma_tenuis
--------------------------------------------MP--------------
------------------------------------------------------------
------------------------------------------------------------
------------------------------------------------------------
---------------------------------------GE---------------TITI
QAGQ--------------------------------------------------------
------------------------------------------------------------
------------------------------------------------------------
-------------------------C--------GN------------------------
---------------------------------------QVGTQFWS---------Q---
------LA-------LEHGLLPDGTSTPYPQDQEQ--------------PEFDGQRAGTT
NHREDRAELFFTL-SDSG-KYTPRSVLIDLEPSVIQRATN-GFP-MFNPRNIHLSETGDG
AANNWSRG-YAYGTQHVEELLEIIDRESDRCENLSTFQVIHSVAGGTGSGVGSYLLEELN
DRFGAKKLITTSSIFPSSEKTSDVIVQPYNTLLTLDRLIDCSDWTTVFDNDSLNKIQNDV
FGLSQTSDLQFENS----------------NNAFNTTNKL-------------------I
SYVIASISNPIRFPGYMYTSYESILSSLIPVPELKFLSASIAPFADL------SAFHSGS
SKPHLSNMN-EYDLILELLDDKYKMNKI-----GTTKPKYISMFTYLI-G---SDLNQD-
EIRKGKLKALKR--LEFVPWTPSSISVVNGKKSPFMY----GT-HTSKHKNLNGLSISNN
TSMVPFLIKILQQYDALAKRGAFINSYIDADTVGDKNSERERVLD--NFNQCKEHVLSVI
DEYKACQAMEFLE------DD--------------------LLEVDEMM-----------
-
>XP_001482361_Meyerozyma_guilliermondii
------------------------------------------------------------
------------------------------------------------------------
------------------------------------------------------------
------------------------------------------------------------
------------------------------------------------------------
------------------------------------------------------------
------------------------------------------------------------
------------------------------------------------------------
------------------------------------------------------------
------------------------------------------------------------
------------------------------------------------------------
--------------------------MIDLEPSVITKCTN-SMP-MINPRNLHVSEQGNG
AGNNWLNG-YSYGSQYEDDLLNLIDRECDKCDNLNNLQLFHSVAGGTGAGIGSFLLEALN
DRYGSKKLMNTFLIFPSSEGTSDVVVQPYNTMLTLKRLIDFSDATVVFDNDALTGVENMI
VKNTGSDRA---------------------TSAFQGPNKL-------------------I
AMALASISNPIRFPGYMYSSYELILSTLVPTPDLKFLSAAIAPVSEIVGH-NSTRLHAM-
--------N-EYDLILELLDDKYKMNRV------SEPVNYIAMLTYLI-G---SE-SQH-
EIRKGIIKAQSR--VQFVPWTSSSVHVVSGHK-PYSA----G--------SLTGVQISNN
SSIASMFTKVVKQFDRLAQRGAYINNYTESNDA----AERARVLE--IFAECKESVIGVI
DEYRACQDLSYLD------DA---------------------------------------
-
>XP_018713888_Metschnikowia_bicuspidata
--------------------------------------------MP--------------
------------------------------------------------------------
------------------------------------------------------------
------------------------------------------------------------
---------------------------------------GE---------------VVSF
QLGQ--------------------------------------------------------
------------------------------------------------------------
------------------------------------------------------------
-------------------------C--------GN------------------------
---------------------------------------QVGLQYWE---------Q---
------MA-------LEHGIKADGTPEPFVNNQLH----------FESNSEVHPSDKSLV
HERTDNTNVFYTY-SEQN-KYTPRAVLIDSEPSVIGKCMS-SCP-MFNPRNVQSSEGGTG
AANNWRHG-HLYATQHEEELTDLIDRELDKCDNLSTFQLFHSVAGGTGSGVGSFLLELLN
DRYGRKKMISTFLIFPSNDKTSDVVVQPYNTVLTLKRLIDHSDATFIYDNDSLNALESLL
LSP-ESNNP-----------PAM-------TSAFERENKL-------------------I
AYVACGVSNPLRFPSYMYSSYESIISTLVPTPELKFLSSSIAPYADI---------PGAT
HRKNYVSLN-ESDIILELLNDKCKMNHV------SLHPEYISMMDYIV-G---DDLDQH-
EIRKGRIRAQSR--VPFVPWTSASIHVVNGRKLTF-----------STSRGLSGFQISNN
TSIPQLFSKIVRQYDLLAKRSAYINLYTETRDP----AERTEVLE--TFNECKESVLSTI
EEYKASTEMSYLA------NE-------------------FL-DGDDDMS----------
-
>XP_002615610_Clavispora_lusitaniae
------------------------------------------------------------
------------------------------------------------------------
------------------------------------------------------------
------------------------------------------------------------
------------------------------------------------------------
------------------------------------------------------------
------------------------------------------------------------
------------------------------------------------------------
------------------------------------------------------------
------------------------------------------------------------
------MS-------FEHGIQPDGLALEYDNNVVQ----------FESDHPEWGIDKDVK
HQRTDRTDVFFTS-NDQN-KYTPRAILIDLEPSVINRATS-DMP-MFNPRNIHMSATGSG
AANNWKRG-YDYGREHEEELINLIDREIDKCDNLSAFQLFHSVAGGTGSGVGSLLLEILN
DRYGSKKILSTFSVFPSSDKTSDVVVQPYNTVLTLKRLIDFSDATFVFDNDSLNSLEATF
MGS-NPNRG-----------VSS-------KTAFESANKL-------------------I
SFVACGITNPLRFPSYMYSSYESIVSTLVPTPDLKFLSSAIAPHSQI---------PGVP
SSQNYVSLN-EYDIVLELLNNKYKMNRT------IENPKYISMLDYVI-S---DSVNQQ-
EIWKGVTRASQR--VEFVPWASSTIHVVNGRKSPF---------APKDG--ISGLQISNN
TSNIGLLTRTLRQYDLLAKRSAYLNYYTDSDDP----SERSEILE--KFNESKETILSVI
DEYKQCTSMSYLE------DD-------------------IL---DEEMMS---------
-
>XP_025340373_Candida_haemuloni
------------------------------------------------------------
------------------------------------------------------------
------------------------------------------------------------
------------------------------------------------------------
------------------------------------------------------------
------------------------------------------------------------
------------------------------------------------------------
------------------------------------------------------------
------------------------------------------------------------
------------------------------------------------------------
------MA-------LDHGIAPDGTPQPYVSDELA----------FETDNEAF--PRKPR
SQRNDVMESFFTL-SEQN-KFTPRSILIDLEPSVVNKATS-KLP-MFNPRNVHLSETGSG
AANNWQHG-YVYGRNHEDELMNLIDRELDKCDNPSAFQLMHSVAGGTGSGVGSLLLELLN
DRYGSKKIVSTFSVFPSNDKTSDVVVQPYNTMLTLRRLIDFGDATFVFDNDSLNALGNAF
ISS-GLERN-----------LSS-------STAFESANKL-------------------I
SYVAAGITNPLRFPSYMYSSYESIISTVVPTPELKFLSSSIAPYSNI---------PDVV
PAQNYVSLN-EYDIVLELLNDKYKLNSY------KEPLKYISVLDYVI-G---NNLDQK-
EIRRGVLKAQQR--LSFVPWAPGSINVVNGKQSTF---------TSQQEKRLSGIQISNN
TSIVHLFGKTVRQYDLLAKRAAYINFYTASNDA----SERQEVLD--AFEECKETVRQTI
EEYKTCTTESYLG------DD-------------------II---DEEMS----------
-
>XP_024715410_Candida_pseudohaemulonis
--------------------------------------------MP--------------
------------------------------------------------------------
------------------------------------------------------------
------------------------------------------------------------
---------------------------------------GE---------------IITI
QAGQ--------------------------------------------------------
------------------------------------------------------------
------------------------------------------------------------
-------------------------C--------GN------------------------
---------------------------------------QVGLEYWR---------Q---
------LA-------LDHGIAPDGTPQPYISDELA----------FESDSPEF--SKKPQ
SQRPDVMDSFFTL-SEQN-KFTPRSILIDLEPSVVNKATS-KLP-MFNPRNIHLSETGSG
AANNWQHG-YVYGRNHEEEMMNLIDRELDKCDNPSAFQLMHSVAGGTGSGVGSLLLELLN
DRYGSKKIVSTFSVFPSNDKTSDVVVQPYNTMLTLRRLIDFGDATFVFDNDSLNALGNTF
IGS-GLERN-----------LSP-------STAFESANKL-------------------I
AYVAAGITNPLRFPSYMYSSYESIISTVVPTPELKFLLTSIAPYSNI---------PNVV
PSQNYVSLN-EYDIILELLNDKYKLNSY------KEPLKYISVLDYVI-G---KNLNQK-
EIRRGILKAQQR--LSFVPWTPSSISVVNGKQSAF---------TSQQEKRLSGFQVSNN
TSIVHLLSKTVKQYDLLAKRAAYINFYTTSNDA----SERQEVLD--AFEECKETVRQTI
DEYKACSSDSYLG------DE-------------------II---DEEMT----------
-
>XP_025339022_Candida_duobushaemulonis
--------------------------------------------MP--------------
------------------------------------------------------------
------------------------------------------------------------
------------------------------------------------------------
---------------------------------------GY---------------V---
---Q--------------------------------------------------------
------------------------------------------------------------
------------------------------------------------------------
-------------------------N--------KN------------------------
---------------------------------------NKIMETNN---------QGNN
NNSGWPLA-------LDHGIAPDGTPQPYVSDDVA----------FESDNAEF--SKKPQ
TQRPDVMDSFFTL-SEQN-KFTPRSILIDLEPSVVNKATS-KLP-MFNPRNIHLSETGSG
AANNWQHG-YVYGRNHEEEMMNLIDRELDKCDNPSAFQLMHSVAGGTGSGVGSLLLELLN
DRYGSKKIVSTFSVFPSNDKTSDVVVQPYNTMLTLRRLIDFGDATFVFDNDSLNALGNAF
IGS-GLERN-----------LSS-------STAFESANKL-------------------I
AYVAAGITNPLRFPSYMYSSYESIISTVVPTPELKFLSTSIAPYSNI---------PNVV
PNQNYVSLN-EYDIILELLNDKYKLNSY------KEPLKYISVLDYVI-G---KNLNQK-
EIRRGILKAQQR--LSFVPWTPSSISVVNGKQSAF---------TSQQEKRLSGIQVSNN
TSIVHLLSKTVKQYDLLAKRAAYINFYTTSNDA----SERQEVLD--AFEECKETVRQTI
DEYKACSSDSYLG------DD-------------------II---DEEMT----------
-
>XP_028890529_Candida_auris
--------------------------------------------MP--------------
------------------------------------------------------------
------------------------------------------------------------
------------------------------------------------------------
---------------------------------------GE---------------VITL
QVGQ--------------------------------------------------------
------------------------------------------------------------
------------------------------------------------------------
-------------------------C--------GN------------------------
---------------------------------------QVGLEYWN---------Q---
------MA-------LDFGLAPDGTPQPYKSDELA----------FETDSQAF--SQKPP
SQREDVLESFFTL-SEQN-KYTPRSILIDLEPSVVTKATA-KLP-MFNPRNVHLSETGSG
AANNWQHG-YAYGRNHEEELTNLIDRELDKCDNCSAFQLMHSVAGGTGSGVGSLLLELLN
DRYGSKKIASTFSVFPSNEKTSDVVVQPYNTMLTLRRLIDFGDATFVFDNDSLNTLGNMF
IGS-GLEKN-----------LNC-------STAFEGANKL-------------------I
SYVAAGITNPLRFPSYMYSSYESIISTVVPTPELKFLSSSIAPYSNI---------PGVV
PAQNYVSLN-EYDIILELLNDKYKLNSC------KEPLKYISVLDYVI-G---SNLDQK-
EIRRGIIKAQQR--VSFVPWAPHSIGVVNGKQSTF---------TKPKSKRLSGIQISNN
TSIVHLFGKTVKQYDLLAKRAAYINFYTASNDA----SERQEVLD--AFEECKESVRQTI
DEYKACTKESYFG------DD-------------------IM---DEDML----------
-
>NP_013313_Saccharomyces_cerevisiae
--------------------------------------------MG--------------
------------------------------------------------------------
------------------------------------------------------------
------------------------------------------------------------
---------------------------------------GE---------------IITL
QAGQ--------------------------------------------------------
------------------------------------------------------------
------------------------------------------------------------
-------------------------C--------GN------------------------
---------------------------------------HVGKFLWS---------Q---
------LA-------KEHAIGTDGLSQLP-----D-----------------S----S--
TERDDDTKPFFRE-NSRN-KFTPRAIMMDSEPSVIADVEN-TFRGFFDPRNTWVASDGAS
AGNSWANG-YDIGTRNQDDILNKIDKEIDSTDNFEGFQLLHSVAGGTGSGLGSNLLEALC
DRY-PKKILTTYSVFPARSS--EVVVQSYNTILALRRLIEDSDATVVFDNASLLNISGKV
FRNP--------------------------NIDLQHTNQL-------------------I
STIISSVTNSIRFPSYMYSSMSSIYSTLIPSPELHFLSPSFTPFTSDYIH------DD--
--IAHKGHS-SYDVMLDLLDPSNSLVST--AMNNP---TYFNVYNTII-G---N-VEPR-
QISRAMTKLQQR--IKFPSWSSSAMHVNIGRRSPYLP-------LQPNENEVSGMMLSNM
STVVNVFENACNTFDKVFAKGAFLNNYNVGDLF----QSMQNVQD--EFAESREVVQSLM
EDYVAAEQDSYLD------DVLVDD----ENMVGEL-----EEDLDADGDHKLV------
-
>XP_018220626_Saccharomyces_eubayanus
-------------------------MRGFKLDAILTHGVRTLASMG--------------
------------------------------------------------------------
------------------------------------------------------------
------------------------------------------------------------
---------------------------------------GE---------------IITL
QAGQ--------------------------------------------------------
------------------------------------------------------------
------------------------------------------------------------
-------------------------C--------GN------------------------
---------------------------------------HVGKLLWS---------Q---
------LA-------KEHAIGTDGLSQLP-----D-----------------S----S--
ADRDDDTKPFFRE-NSRN-RFTPRAIMLDSEPSVIADVEN-TFRGFFDPRNTWVASDGSS
AGNSWANG-YDIGTRNQDEILNKIDKEIDSTDNFEGFQLLHSVAGGTGSGLGSNLLEALC
DRY-PKKILTTYSVFPARSS--EVVVQSYNTILALRRLIEDSDATVVFDNASLLNISGKV
FRNP--------------------------NIDLQHTNQL-------------------I
SAIISSVTNSIRFPSYMYSSIQSIYSTLIPSPELHFLSPSFTPFTSDYIH------DD--
--IAHKGHS-SYDVMLDLLDPSNSLVST--GMNNP---TYFNVYNTII-G---N-VEPS-
QISRAMTKIQQR--LKFPSWSSSAMHVNIGRRSPYLP-------SQPNENEVAGMMLSNM
STVVNVFENACNTFDKVFAKGAFLNNYNVGDLF----QSMQNVQD--EFIESREVVQSLM
EDYMAAEQDSYLN------DVLLDD----ENMVGEL-----EEDLDADGDHNLA------
-
>XP_033767968_Saccharomyces_paradoxus
--------------------------------------------MG--------------
------------------------------------------------------------
------------------------------------------------------------
------------------------------------------------------------
---------------------------------------GE---------------IITL
QAGQ--------------------------------------------------------
------------------------------------------------------------
------------------------------------------------------------
-------------------------C--------GN------------------------
---------------------------------------HVGKFLWS---------Q---
------LA-------KEHAIGTDGLSQLA-----D-----------------S----G--
TERDDDTKPFFRE-NSRN-KFTPRAIMMDSEPSVIADVEN-TFRGFFDPRNTWVASDGAS
AGNSWANG-YDIGTRNQDDILNKIDKEIDSTDNFEGFQLLHSVAGGTGSGLGSNLLEALC
DRY-PKKILTTYSVFPARSS--EVVVQSYNTILALRRLIEDSDATVVFDNASLLNISSKV
FRNP--------------------------NIDLQHTNQL-------------------I
STIISSVTNSIRFPSYMYSSMPSIYSTLIPSPELHFLSPSFTPFTSDYIH------DD--
--TAHKGHS-SYDVMLDLLDPSNSLVST--AMNNP---TYFNVYNTII-G---N-VEPR-
QISRAMTKLQQR--IKFPSWSSSAMHVNIGRRSPYLP-------SQPNENEVSGMMLSNI
STVVNVFENACNTFDKVFAKGAFLNNYNVGDLF----QSMQNVQD--EFTESREVVQSLM
EDYVAAEQDSYLD------DVLVDD----ENMVGEL-----EEDLDADGDHKLT------
-
>XP_003677734_Naumovozyma_castellii
--------------------------------------------MA--------------
------------------------------------------------------------
------------------------------------------------------------
------------------------------------------------------------
---------------------------------------GE---------------IITI
QVGQ--------------------------------------------------------
------------------------------------------------------------
------------------------------------------------------------
-------------------------C--------GN------------------------
---------------------------------------HIGKQFWS---------Q---
------LA-------EEHGIERSGQNKQP-----D-----------------N----D--
IQREDFTTPFFKQ-NDEN-RYTPRALMLDMEPSAITDLQN-YFPGFFDTRNSWIVQDEMG
AGNTWSKG-YDCGTANEDIFLNMIDKEIDATENFEGFQLLHSVAGGTGSGLGSSLLEAIS
DRY-PKKFLSTYSVFPGNES--EVVVQPYNTILTLRRLAENSDATVVFDNNALLNLTGKV
FRDP--------------------------KTDYDHTNQL-------------------I
AATMSSITNSIRFPSYMFSSIPSIFSTLVPSPDLHFLMPSFTPFTSDYVS------RG--
--NTYKQNN-AYDVLLDLLDSSNWLVST--KRENP---TYFNVFNTVI-G---D-VDPN-
DITRAMTKIQQR--VNFAPWASKMVHVNMGRRSPYL----E-SNSTTNKKCINGMMLANS
TSIVSVMDRACKTFDKIFSKRAFLRTFEDGNLF-------QNGQE--EFIDSREVVQNVI
DDYLAAEEDTYLD------EVLIAD----ENMFGEY--TTATNQVDAEGDNNMI------
-
>XP_003669628_Naumovozyma_dairenensis
--------------------------------------------MT--------------
------------------------------------------------------------
------------------------------------------------------------
------------------------------------------------------------
---------------------------------------GE---------------IITL
QIGQ--------------------------------------------------------
------------------------------------------------------------
------------------------------------------------------------
-------------------------C--------GN------------------------
---------------------------------------HVGKQFWS---------Q---
------LA-------DEHGLNRSGESTQATTNTTD-----------------NNAKTN--
IARDDFTTPFFKE-NNNSTRYTPRAIMIDMEPSAIFDVQN-HFPGFFDDRNTWISQGELG
AGNTWAKG-YDCGTTNEDTFLNMIDKEIDSTENFEGFQIIHSVAGGTGSGLGSSLLEAIS
ERY-PKKFLSTYSVFPGKES--EVVVQPYNTILTLRRLAENSDAAIIFDNNALLDLTGKV
FRDP--------------------------KTDYDHTNQL-------------------I
AATMSSITNSIRFPSYMYCSMPSIFSTLVPSPDLQFLSPSFTPFTSDYVT------QTQT
HHNTYKRNNTAYDVLLDLLDPSNSLISS--HVNNP---TYFNVFNTII-G---N-VDRN-
DITRAIGKIQQR--INFAPWASNIVHVNVGRRSPYLIEKKT-NNTCTNE--INGMMLASS
TQILSVLDRACKTFDKIFAKKAFLKTFEDGNLF-------KNGQD--EFIASREVVQNVI
DEYLAATGEDYLD------EVLIPD----ENMFGDYNDTVGHKNIDDEGDNIM-------
-
>XP_003959884_Kazachstania_africana
--------------------------------------------MT--------------
------------------------------------------------------------
------------------------------------------------------------
------------------------------------------------------------
---------------------------------------GE---------------IITI
QIGQ--------------------------------------------------------
------------------------------------------------------------
------------------------------------------------------------
-------------------------C--------GN------------------------
---------------------------------------HVGKQFWS---------Q---
------LA-------DEHNIGVDGRAKTD-----D-----------------D---LT--
SFRDDDTNPFFKQ-YEQN-RYIPRALLIDLEPSVINDTIA-HLPGFFDTKNSWVSSERYG
AGNSWANG-YAEGDKNQETFLNMVDKELDSTENLEGFQMLHSVAGGTGSGLGSNLLEALA
DRY-PKKFLTTYSVFPSDES--EVVVQPYNTILTLRRLAEDSDASIVFDNNALGNLTSRV
LKTR--------------------------NIDYNQTNQL-------------------I
TAVLSSITNSIRFPNYMYTSLQSIFSTVVPTPELHFLTPAFTPFTSDYIK------DA--
--RDIKQNT-AYDVLLDLVDDSNSLVSQ--TSTKA---IYFNVYNTVI-GSNDT-INSS-
DITRAISKLQRR--IQFAPWSSTVIHVNVGRRSPYLA------H-NVDRKHVNGMALTNS
SGIIPLFQKSCNQFDKIFSKKAFLNTFQQKDLF-------KEYD---EFIDSREVVRNVI
DNYSAAEEKNYLD------DILLED----DNVVGDFNQDV---EVDADGDNYM-------
-
>XP_022462960_Kazachstania_naganishii
--------------------------------------------MT--------------
------------------------------------------------------------
------------------------------------------------------------
------------------------------------------------------------
---------------------------------------GE---------------ILTL
HVGQ--------------------------------------------------------
------------------------------------------------------------
------------------------------------------------------------
-------------------------C--------GN------------------------
---------------------------------------QVGQQYWS---------Q---
------IA-------KEHGIGKDGQSVEP-----D-----------------D---PN--
TFREDDTNPFFRR-NAQD-RYTPRALMFDLEPKVINDAFN-NYPGFFDPRNSWVSEEKYG
AGNSWAKG-YQEGQKSEEHFLNMIDKELDSTENFEGFQLFHSVAGGTGSGLGSNLLETLA
DRY-SKNILTTYSVFPTDQS--EVVVQPYNTVLTLRRLAEESDASVIFDNNALLSLSSRV
FRGQ--------------------------QIDFSNSNQL-------------------I
AATLSSVTNSLRFPSYMYTSLQSLVSTLVPSPDLHFLTPSFTPFTSDYVA------HE--
--KEYRQNT-AYDVLLDLIDGNNSLVSN--KNNKP---VYFNTFSTLI-G---T-LDRS-
DITRAISKLQTR--LHFAPWSSSVIHVNCGRRSPYLT------NKNIGGDYVNGMMLSNS
TGVIPLLENACHSFDKIFAKRAFLNTFTQSGML-------SDDDS--EFIDSRAVAQNII
DQYVTAEETDYLD------DILLDD----ENMTGVL-EDVGGQQVDHEGDNIIV------
-
>XP_448095_Candida_glabrata
--------------------------------------------MT--------------
------------------------------------------------------------
------------------------------------------------------------
------------------------------------------------------------
---------------------------------------GE---------------IITI
QVGQ--------------------------------------------------------
------------------------------------------------------------
------------------------------------------------------------
-------------------------C--------GN------------------------
---------------------------------------HVGKYFWN---------Q---
------LL-------KEHGIDKDGYSKYN-----D-----------------D---LT--
HIREDDTNPFFKQ-ITNN-RYVPRAIMIDLEPAAVTDVQS-SFNDLFNPRNTWVSSEGLG
AGNSWSTG-YDRGVQNQDRIMDIIDRELDSTDNFEGFQLLHSVAGGTGSGLGSSLLEALT
DRY-SKSFITTYSVFPSKQS--EVVVGPYNTVLTLRRLCEDADASIIFDNNALLNLTART
FRDP--------------------------NTSYEHTNQL-------------------I
SSALSSITNSLRFPSYMYNSMASIFSTLIPTPELHFLTPNFTPFTPDYII------GG--
--QRYKKNT-AYDVLLDLLDPFNSLVTQ--RSDMV---THFNVFSTVI-G---E-VDQN-
HILRALPKMQQR--LNMPSWSTSALNVNIGRRSPYLPPLES------RENSVSGLMLSNT
SAITSVFERSASAFDKLFYKGAFLNQFESGQLF-------QNGLD--EFVESREVITRMM
EEYSNAEQDTYLD------DILNED----DIMIGGF---------DNEGDS---------
-
>XP_004180773_Tetrapisispora_blattae
--------------------------------------------MS--------------
------------------------------------------------------------
------------------------------------------------------------
------------------------------------------------------------
---------------------------------------GE---------------YITI
QIGQ--------------------------------------------------------
------------------------------------------------------------
------------------------------------------------------------
-------------------------C--------GN------------------------
---------------------------------------KVGQQFWS---------Q---
------LL-------IEHGLANDGSVQFD-----K-----------------D-------
--LYDHKRPFFKD-HQNN-NYTPRAILLDTEPSVIQNIKN-SYHDLFNDRNIWVSPGETG
AGNSWAKG-YTLGESYIDDFFNIIDREVEDTNNLEGFQIIHSIAGGTGSGIGSLLLEKLQ
ERY-PSKLIITYSVFPAKTA--EVVVQPYNSILTLRRLAEYSNAAIVFDNDSLSHITNQV
FTTM--------------------------ENGYTQSNQL-------------------I
SATMSSITNSVRFPSYMYSSLTSIFSTLIPTPDLNFLVPSISPFTSDYITNNYSNNNSNS
LLRNTKSLN-VSDILLDLTDPVNSLITH--SNKSSSRITYFNCFTTLI-G---K-FNSND
DILRYVVKANKK--LNFTSWTSKSMNINIGRRSPIFSANQT--ESADNFSNINGMMLSNS
STIIPILDRISSQFDKIYHKQAFINSFNDPSRT-------DSDFP--DFEESSRVVKDLI
NNYKEAIEPDFLD------DLLHDALRPMDTGSGED-----VHMLESEN-----------
-
>XP_003685519_Tetrapisispora_phaffii
--------------------------------------------MA--------------
------------------------------------------------------------
------------------------------------------------------------
------------------------------------------------------------
---------------------------------------GE---------------IITI
QIGQ--------------------------------------------------------
------------------------------------------------------------
------------------------------------------------------------
-------------------------C--------GN------------------------
---------------------------------------QVGKHFWN---------Q---
------LS-------KEHGIDRDGSCKFD-----D-----------------D--PQK--
NIRDDDTNPFFKK-NDSH-RYTPRALLFDMEPGAVQDVTN-TFPNFFDPRNVSVSRDELG
AGNSWSKG-YDYGVSNQDELLNIIDKEIDNTENFEGFQLIHSVAGGTGSGLGSNLLELIS
DRY-HKKFISTYSVFPSDES--EVVVQPYNTLLTLRRLAENSDASIVFDNNALLNLSSQV
FKDP--------------------------NTSYIHTNQL-------------------I
SSTMSSITNTIRFPSYMYNSMSSIFSTLVPTPDLHFLLPGFTPFTSDYVN------NG--
--KDYKRNT-AYDVILDLFDKSNSLVSS--RVDNP---TYFNIYTSLI-G---S-TEQN-
DISRAILKLQSR--INFAPWSSTSIHVNVGRRSSFLPQPEQAVNGFGNRNYVNGMMLANS
TSILSVFERTVRTFDKIFAKGAFLNTFRNGKMF-------QNDWD--EFSECREVAQNLI
NSYSTAEQENYLD------DILIEE----ENIIGNA-----EAENDIGLDSNII------
-
>XP_001645092_Vanderwaltozyma_polyspora
--------------------------------------------M---------------
------------------------------------------------------------
------------------------------------------------------------
------------------------------------------------------------
---------------------------------------RE---------------IIHI
STGQ--------------------------------------------------------
------------------------------------------------------------
------------------------------------------------------------
-------------------------C--------GN------------------------
---------------------------------------QIGAAFWE---------T---
------IC-------GEHGLDFDGN------------------------------YHGTS
DLQKARLGVYFNE-ASSG-KWVPRSVNVDLEPGTIDAVRNSSMGNLFRPDNYIFGQ--SS
AGNVWAKGHYTEGAELVDSVLDVIRREAEGCDSLQGFQITHSLGGGTGSGMGTLLISKIR
EEF-PDRMMATFSVVPSPKT-SDTVVEPYNATLSVHQLVEHSDETFCIDNEALYDICQRT
LKLT--------------------------QPSYGDLNNL-------------------V
SSVMSGVTTSLRFPGQLNSDLRKLAVNLVPFPRLHFFMVGYAPLTALGA-----------
--QSFRSLT-VPELTQQMFDSKNMMAAS-----DPRNGRYLTVAAFFR-G---K-VSVK-
EVEDEMLKIQTRNSSYFVEWIPNNVQTAVCSVAP-------------KGLDMAATFIGNS
TSIQELFKRVGDQFSAMFKRKAFLHWYT------------SEGMDEMEFSEAESNMNDLV
SEYQQYQEATVED------DE---------------------EDIDYGNENQPMVENFE-
-
>XP_003680323_Torulaspora_delbrueckii
--------------------------------------------MA--------------
------------------------------------------------------------
------------------------------------------------------------
------------------------------------------------------------
---------------------------------------GE---------------IITI
QVGQ--------------------------------------------------------
------------------------------------------------------------
------------------------------------------------------------
-------------------------C--------GN------------------------
---------------------------------------QIGKHFWL---------Q---
------LA-------KEHGIDKDGQGITN-----N---------------------EE--
-VRDDDTNPFFKL-NDSN-RYTPRALMLDLEPSAIQDVQN-TFPGVFNPRNTWISPEELG
AGNSWSKG-YDYGLANQETFMNMIDREIDATENFEGFQLLHSVAGGTGSGLGSSLLEAIS
DSY-PKKFLTTYSVFPSDES--EVVIQPYNTILTLRRLEENSDASIVFDNNALLNLTSRV
FRDP--------------------------YTSYLHTNQL-------------------I
SATMSAITNPIRFPSYMYNSLPSIFSTLVPTPELHFLVPAFTPFTSDYVS------GG--
--KEPKNNT-AYDVLLDLIDGSSSLVSN--TIDNP---TYYNVLCSLV-G---A-VEQN-
DVLRAIIKAQQR--LQFAPWSFSSVHVNVGRRSPYLSAQTH-------HNHINGLMLANT
SAITSLFTKTCKTFDKIFSKGAFLNTFRDGKMF-------QNGWD--EFAESRQVVQDLT
EEYLAAEQETYLD------GVLLEE----ENMVGRH-----DGRLDADGDDNIV------
-
>XP_037145134_Zygotorulaspora_mrakii
--------------------------------------------MT--------------
------------------------------------------------------------
------------------------------------------------------------
------------------------------------------------------------
---------------------------------------GE---------------IITI
QVGQ--------------------------------------------------------
------------------------------------------------------------
------------------------------------------------------------
-------------------------C--------GN------------------------
---------------------------------------QIGKHFWS---------Q---
------LA-------KEHGIDRDGQGTVG-----D-----------------S--PSR--
-IRDDDTNPFFKM-NDSN-RYTPRALMLDLEPSAIQDVQN-HFPGMFDSRASWISPEELG
AGNSWSKG-YDYGLANQDNFLNMIDKEIDSTDNFEGFQLIHSVAGGTGSGLGSSLLEAIS
DRY-PKKFLTTYSVFPSSES--EVVIQPYNTILTLRRLSENSDASVVFDNNALLNLTSRV
FRDP--------------------------YTSYLHTNQL-------------------I
SAAMSSITNSIRFPSYMYNSLPSIFSTMIPTPDLHFLIPGFTPFTSDYVT------GG--
--KDHKNNT-PYDILLDLFDGSNSMVSH--NTESP---TYFSVYCSLI-G---M-LEQN-
DILRAITKAQQR--LNFAPWSYSSVHVNVGSRSPYLASQSG-------QNQTSGLILSNT
SSVISLFDVSCKTFDKIFSKGAFLNTFKDGKMF-------QNGWD--EFAESRQVVQNLV
EEYLAAEQETYLD------DVLLDE----ENIVGHH-----DVDMDTEADDNII------
-
>XP_002497683_Zygosaccharomyces_rouxii
--------------------------------------------MA--------------
------------------------------------------------------------
------------------------------------------------------------
------------------------------------------------------------
---------------------------------------GE---------------IITI
QVGQ--------------------------------------------------------
------------------------------------------------------------
------------------------------------------------------------
-------------------------C--------GN------------------------
---------------------------------------QVGKHFWS---------Q---
------LC-------REHGIDVDGQNQVP-----D-----------------D--PNT--
-PRSDDTNPFFKQ-NDRN-RYTPRAIMIDLEPSAVQDVQN-SFPDFFDSRNIWVSPEESG
AGNSWSKG-YDYGFAQQEEFLNMIDKEIDATENFEGFQLIHSVAGGTGSGLGSNLLEAIS
ERY-PRKFLASYSVFPSDES--EVVIQPYNTILTMRRLAENSDASIVFDNNALLNLTTRV
FRDP--------------------------YTSYIHTNQL-------------------I
SAAMSSITNSIRFPSYMYNSLPSIFSTLVPTPELHFLTAGFTPFTSDYVV------GG--
--KDFKSNT-AYDVLLDLFDDSNLLVTR--QSDGT---IYFNTYCTLV-G---Q-VEQS-
DVLKAISKAQQR--LNFAPWSTSSLHVNVGRRSPYLPPQTK-------HTYVSGLMLSNT
SAITSLFRGTCKMFDKIFSKGAFLNTFKDGRMF-------QNGWD--EFTESREVVQNVV
EEYSAAEQENYLD------DVILED----ENMVGNQ-----SAQLDAEGDDII-------
-
>XP_003648186_Eremothecium_cymbalariae
--------------------------------------------MT--------------
------------------------------------------------------------
------------------------------------------------------------
------------------------------------------------------------
---------------------------------------GE---------------VISI
QVGQ--------------------------------------------------------
------------------------------------------------------------
------------------------------------------------------------
-------------------------C--------GN------------------------
---------------------------------------QVGKQFWG---------Q---
------LA-------KEHGIGVDGQSLHP-----E-----------------E---PN--
VIKEDDTNIFFRQ-NDHN-RYTPRALLFDLEPSAIADVQN-CFPGFFNERNIWISKDELG
AGNTWPIG-YDYGQENQDEFLNMLDKEIDATGNFEGFQLIHSVAGGTGSGLGSNLLEALS
DRY-HKKIVTTYSVFPGSES--EVVVQPYNTVLTLRRLIDNADASIVFDNEALLNLTARV
FRDP--------------------------NTSYQQTNQL-------------------I
ASVMSSITNSLRFPSYMYNSLPSIFSTLVPTPELHFLVPSFTPFTTDFIP------EA--
--KDFKRLT-AYDVILDLFDRNNSMVSR--DTDTP---MYLTIYDVLQ-G---S-VEQS-
DVTRAILKTQQR--TKFVPWSPTSIHVNLGKKSSY--------NLSANSDYVSGMMLANT
SSIISVLQKTVSSFDVIFKRGAFLHKFQNGKIF-------QHGWD--EFLESREVIQSVI
DEYAAAEQENYLD------DILTEE----GNAVGGD-----AEMLDIEGNGDII------
-
>NP_984172_Eremothecium_gossypii
--------------------------------------------MT--------------
------------------------------------------------------------
------------------------------------------------------------
------------------------------------------------------------
---------------------------------------GE---------------IISI
QVGQ--------------------------------------------------------
------------------------------------------------------------
------------------------------------------------------------
-------------------------C--------GN------------------------
---------------------------------------QVGKQFWG---------Q---
------LA-------REHGIGVDGQSLHP-----E-----------------D---AN--
VVREDDTNVFFRQ-NDHN-RFTPRALLYDLEPSAIGDVQN-CFPGFFNERNVWISKEELG
AGNTWSIG-YDYGLEKQDEFMNMIDKEIDATGNFEGFQLIHSVAGGTGSGLGSNLLEALS
DRY-HKKIVSTYSVFPSRES--EVVVQPYNTILTLRRLIDNSDASVLFDNDALLNLTARV
LRDS--------------------------NTSYQQTNQL-------------------I
ASVMSSVTNSLRFPSYMYNSLPSIFSTLVPTPELHFLAPSFTPFTSDFVP------GA--
--KDFKRLS-AYDVILDLFDKNNSMVTR--DTDTP---VYLAIYDALQ-G---A-VEQS-
DVTRAILKTQQR--IKFAPWSPTSLHVNLGRKSPY--------NSSANSDYVSGMMLANT
SSIVSVFQKTVSSFDVIFKRGAFLHKFQNGKMF-------QHGWD--EFLESREVIQGVI
DEYIAAEQENYLD------DVLEED----GNFVGGD-----AEMIDIESNDDII------
-
>XP_452926_Kluyveromyces_lactis
--------------------------------------------MT--------------
------------------------------------------------------------
------------------------------------------------------------
------------------------------------------------------------
---------------------------------------GE---------------VITL
QVGQ--------------------------------------------------------
------------------------------------------------------------
------------------------------------------------------------
-------------------------C--------GN------------------------
---------------------------------------QVGREFWS---------Q---
------LA-------KEHGIGQDGLSLQE-----D-----------------S---PT--
AVREDHPVTFFKQ-NDSN-RYTPRALLFDLEPSIINDIRN-SFPGFFNERNVWVSQDNLG
AGNTWSIG-YDYGTENQDQFINMIDREIDATENFEAFQLIHSVAGGTGSGLGSNLLELLA
DSY-HKKLVTTYSVFPSDES--EVVVQPYNTMLTLRRLIEDSDASVVFDNNALSNITARI
LRDS--------------------------NVSYAQSNQV-------------------I
STVMSSITNSIRFPSYMFSSLPSIFSTIVPTPDMHFLVPSFTSFTTDFIP------EA--
--KNLKRST-GYDVILDLFDANNSMVTH--SADDP---VYIAIYSLLQ-G---S-VEQS-
DITRGILKTQKR--VQFAPWSKSSLHVNIGKKSPY--------NKTSNSDYVSGLILSNT
TAVNSLLKKTCNSFDTIFNRGAFLHKFQNGRVF-------ENGWD--EFKESREVVQSVI
DEYTYAAQDSYID------DILLEE----NMLVGND-----DGAMDI-NDDNII------
-
>XP_022677844_Kluyveromyces_marxianus
--------------------------------------------MT--------------
------------------------------------------------------------
------------------------------------------------------------
------------------------------------------------------------
---------------------------------------GE---------------IITL
QVGQ--------------------------------------------------------
------------------------------------------------------------
------------------------------------------------------------
-------------------------C--------GN------------------------
---------------------------------------QVGREFWS---------Q---
------LA-------KEHGIGKDGLSLVE-----E-----------------S---PT--
IIREDNPLTFFKQ-NDSN-RYTPRALLFDLEPSIINDIRS-NFPGFFNDRNVWVSQDNLG
AGNTWSTG-YDYGTENQDQFINMIDREIDATENFEGFQLIHSVAGGTGSGLGSNLLELLA
DSY-HKKLVTTYSVFPSNES--EVVVQPYNTMLTLRRLIEDSDASVVFDNNALSNITARV
LRDS--------------------------NISYAQSNQV-------------------I
STVMSCITNSVRLPSYMFSSLPSIFSTIVPTPSMHFLVPSFSSFTTDFVP------ES--
--KNIKRST-AYDVILDLFDHNNSMVTH--SSDEP---VYIAIYDLLQ-G---Y-IQQS-
DITRAILKTQKR--VQFAPWSKSSLHVNIGKKSSF--------NQSPNSDYVSGLMLSNS
TAINSLLKKTCHSFDTIYNRGAFLHKFQNGRVF-------ENGWD--EFKESREVVQSVI
EEYAYAAQDSYVD------DILLDD----NVLMGND-----DASMNIQDDDNII------
-
>XP_022628781_Lachancea_lanzarotensis
--------------------------------------------MT--------------
------------------------------------------------------------
------------------------------------------------------------
------------------------------------------------------------
---------------------------------------GE---------------IITL
QIGQ--------------------------------------------------------
------------------------------------------------------------
------------------------------------------------------------
-------------------------C--------GN------------------------
---------------------------------------QVGKQFWS---------Q---
------LI-------KEHGIGRDGKSVVA-----D-----------------P---DNDG
TVREDDPTTFFRQ-NDSD-RFTPRALMFDLEPSAIAGVQN-TFPGLFNDRNLWVSKEELG
AGNTWSKG-YDYGLENQEEFINMIDKEIDATENFEGFQLLHSVAGGTGSGLGSNLLEALS
DRY-HKKIVTTYSVFPSSES--EVVIQPYNTILTLRRLIENSDASVVFDNNALLNLATRV
FRDR--------------------------NTSYEQTNQL-------------------I
ASVLSSVTNSLRFPSYMYNSLPSIFSTLVPTADLHFLVPSFTPFTADFIP------EV--
--RDFKKSS-AYDVVLDLFDKNNGMALR--SNDTP---VYLSIFDSII-G---P-ADQT-
DVTRAILKAQQR--IKFPPWSPTALHVNLGRKSIY--------NVTPDSDRVSGMMLANT
SSVTTLLQNACSSFDVLFQRGAFVHMYQNGRMF-------QNGVD--EFVESREVVQSCI
DQYFAAEQESFLD------DVLIED----ENMV-GD-----VDGLDADG-DNII------
-
>XP_002555960_Lachancea_thermotolerans
--------------------------------------------MT--------------
------------------------------------------------------------
------------------------------------------------------------
------------------------------------------------------------
---------------------------------------GE---------------IITL
QIGQ--------------------------------------------------------
------------------------------------------------------------
------------------------------------------------------------
-------------------------C--------GN------------------------
---------------------------------------QVGKQFWS---------Q---
------LI-------KEHGISRDGQSLST-----N-----------------E---SD--
TVEEDDPTIFFKQ-NDSN-RYTPRALLFDLEPSAIADVQN-SFPGLFNERNVWVSKDELG
AGNAWSKG-YDHGLENQEEFINMVDKEIDATESFEGFQLLHSVAGGTGSGLGSNFLEALS
DRY-HKKIITTYSVFPSSES--EVVIQPYNTILTLRRLIEHSDASVVFDNKALLNLATRV
FRDR--------------------------NTSYEQTNQL-------------------I
ASVLSSITNSLRFPSYMYNSLPSIFSTLVPTADLHFLVPSFTPFTSDFIP------GV--
--RDFKKSS-AYDVILDLFDKSNSMVLR--NNDTP---VYLSIYNSIL-G---P-TDQA-
DITRAILKSQQR--IKFPPWSSSALHVNVGKKSAY--------NVTPDSDKVSGMMLANT
TSVNALLQTACSSFDVLFKRGAFLHMYQDGKMF-------QNGAE--EFIESREVVQSCI
NEYYAAEQETFMD------DVLMEE----ENIV-GN-----GGMLDADG-DDII------
-
>XP_020061090_Aspergillus_aculeatus
--------------------------------------------MP--------------
------------------------------------------------------------
------------------------------------------------------------
------------------------------------------------------------
---------------------------------------RE---------------IITI
QAGQ--------------------------------------------------------
------------------------------------------------------------
------------------------------------------------------------
-------------------------C--------GN------------------------
---------------------------------------NVGSQFWQ---------Q---
------LC-------LEHGISQDGN---------L-----------------EDFATEG-
---GDRKDVFFYQ-SDDT-RYIPRAILLDLEPRVLNAIQAGPYRNIYNPENFFIGQQGIG
AGNNWGAG-YSAGEVVQEEIFDMIDREADGSDSLEGFMFLHSIAGGTGSGLGSFILERMN
DRF-PKKLMQTYSVFPDTHS-VDVVVNPYNSLLTMRRLTQNADSVVVLDNGALSRIVADR
LHVQ--------------------------EPSFQQTNQL-------------------V
STVMSASTTTLRYPGYMHNDLVGIIASLIPTPRSHFLITSYTPFTGDNIE------QA--
--KTIRKTT-VLDVMRRLLQPKNRMVSI--NPSKSS--CYISILNIIR-G---E-ADPT-
DVHKSLLRIRERRLASFIPWGPASIQVALTKKSPYIQ---------DT-HRVSGLMLANH
TSVATLFKRIVQQYDRLRKRNAFLEQYKKQSPF-------SDGLG--EFDEARAVVMDLV
GEYEAAEGEDYLD------PDAGKDKELGL------------------------------
-
>XP_001268916_Aspergillus_clavatus
--------------------------------------------MP--------------
------------------------------------------------------------
------------------------------------------------------------
------------------------------------------------------------
-----------------------------------SRPVRQQWYEVRRNPTSAVVGVITT
RIRA--------------------------------------------------------
------------------------------------------------------------
------------------------------------------------------------
------------------------------------------------------------
---------------------------------------FYGHQGF--------------
------LC-------LEHGISQDGN---------L-----------------EEFATEG-
---GDRKDVFFYQ-SDDT-RYIPRAILLDLEPRVLHSIQSGPYKNIYNPENFFIGQQGIG
AGNNWGAG-YAAGEVVQEEVFDMIDREADGSDSLEGFMFLHSIAGGTGSGLGSFILERMN
DRF-PKKLIQTYSVFPDTQS-ADVVVNPYNSLLAMRRLTQNADSVVVLDNGALSRIVADR
LHVQ--------------------------EPSFQQTNQLVSSAEPYNLLIVPVTNCRKV
STVMSASTTTLRYPGYMHNDLVGIIASLIPTPRSHFLITSYTPFTGDNVE------QA--
--KTVRKTT-VLDVMRRLLQPKNRMVSI--NPSKSS--CYMSILNIIQ-G---E-ADPT-
DVHKSLLRIRERRLASFIPWGPASIQVALTKKSPYIQ---------NT-HRVSGLMLANH
TSVATLFKRIVSQYDRLRKRNAFLEQYKKESPF-------TDGLG--EFDEARSVVMDLV
NEYEAAEKEDYLD------PGAGQEKEMGL------------------------------
-
>XP_001264420_Aspergillus_fischeri
------------------------MNLKRRKPAVRNLIKHDTLVMP--------------
------------------------------------------------------------
------------------------------------------------------------
------------------------------------------------------------
---------------------------------------R--------------------
------------------------------------------------------------
------------------------------------------------------------
------------------------------------------------------------
------------------------------------------------------------
------------------------------------------------------------
---------------------QDGN---------L-----------------EEFATEG-
---GDRKDVFFYQ-SDDT-RYIPRAILLDLEPRVLNSIQSGPYKNIYNPENFFIGQQGIG
AGNNWGAG-YAAGEVVQEEVFDMIDREADGSDSLEGFMFLHSIAGGTGSGLGSFILERMN
DRF-PKKLIQTYSVFPDTQS-ADVVVNPYNSLLAMRRLTQNADSVVVLDNGALSRIVADR
LHVQ--------------------------EPSFQQTNQL-------------------V
STVMSASTTTLRYPGYMHNDLVGIIASLIPTPRSHFLITSYTPFTGDNVD------QA--
--KTVRKTT-VLDVMRRLLQPKNRMVSI--NPSKSS--CYMSILNIIQ-G---E-ADPT-
DVHKSLLRIRERRLASFIPWGPASIQVALTKKSPYIQ---------NT-HRVSGLMLANH
TSVATLFKRIVQQYDRLRKRNAFLEQYKKESPF-------TDGLG--EFDEARAVVMDLV
GEYEAAEREDYLD------PDAGKEKEMGV------------------------------
-
>XP_041145978_Aspergillus_flavus
--------------------------------------------MP--------------
------------------------------------------------------------
------------------------------------------------------------
------------------------------------------------------------
---------------------------------------RE---------------IITI
QAGQ--------------------------------------------------------
------------------------------------------------------------
------------------------------------------------------------
-------------------------C--------GN------------------------
---------------------------------------NVGSQFWQ---------Q---
------LC-------LEHGISQDGN---------L-----------------EEFATEG-
---GDRKDVFFYQ-SDDT-RYIPRAILLDLEPRVLNTIQTGPYRNIYNPENFFVGQQGVG
AGNNWGAG-YSAGESVQEDIFDMIDREADGSDSLEGFMFLHSIAGGTGSGMGSFILERMN
DRF-PKKLIQTYSVFPDTQA-ADVVVNPYNSILAMRRLTQNADSVVVLDNGALSRIVADR
LHVL--------------------------QPSLQQTNQL-------------------V
STVMSASTTTLRYPGYMHNDLVGIVASLIPTPRSHFLITSYTPFTGDNIE------QA--
--KTVRKTT-VLDVMRRLLQPKNRMVSI--NPSKSS--CYISILNIIQ-G---E-ADPT-
DVHKSLLRIRERRLASFIPWGPASIQVALTKKSPYIQ---------NT-HRVSGLMLANH
TSVATLFKRIVQQYDRLRKRNAFIEQYRKEAPF-------SDGFG--EFDEARAVVMDLI
GEYEAAEKETYLD------PDSGKEKEMGV------------------------------
-
>XP_752709_Aspergillus_fumigatus
--------------------------------------------MP--------------
------------------------------------------------------------
------------------------------------------------------------
------------------------------------------------------------
---------------------------------------RE---------------IITI
QAGQ--------------------------------------------------------
------------------------------------------------------------
------------------------------------------------------------
-------------------------C--------GN------------------------
---------------------------------------NVGSQFWQ---------Q---
------LC-------LEHGISQDGN---------L-----------------EEFATEG-
---GDRKDVFFYQ-SDDT-RYIPRAILLDLEPRVLNSIQSGPYKNIYNPENFFIGQQGIG
AGNNWGAG-YAAGEVVQEEVFDMIDREADGSDSLEGFMFLHSIAGGTGSGLGSFILERMN
DRF-PKKLIQTYSVFPDTQS-ADVVVNPYNSLLAMRRLTQNADSVVVLDNGALSRIVADR
LHVQ--------------------------EPSFQQTNQL-------------------V
STVMSASTTTLRYPGYMHNDLVGIIASLIPTPRSHFLITSYTPFTGDNVD------QA--
--KTVRKTT-VLDVMRRLLQPKNRMVSI--NPSKSS--CYMSILNIIQ-G---E-ADPT-
DVHKSLLRIRERRLASFIPWGPASIQVALTKKSPYIQ---------NT-HRVSGLMLANH
TSVATLFKRIVQQYDRLRKRNAFLEQYKKETPF-------TDGLG--EFDEARAVVMDLV
GEYEAAEREDYLD------PDAGKENEMGV------------------------------
-
>XP_658280_Aspergillus_nidulans
--------------------------------------------MS--------------
------------------------------------------------------------
------------------------------------------------------------
------------------------------------------------------------
---------------------------------------RE---------------IITI
QAGQ--------------------------------------------------------
------------------------------------------------------------
------------------------------------------------------------
-------------------------C--------GN------------------------
---------------------------------------NVGSQFWQ---------Q---
------LC-------LEHGISQDGN---------L-----------------EEFATEG-
---GDRKDVFFYQ-SDDT-RYIPRAILLDLEPRVLNGIQSGPYKNIYNPENFFIGQQGIG
AGNNWGAG-YAAGEVVQEEVFDMIDREADGSDSLEGFMFLHSIAGGTGSGLGSFLLERMN
DRF-PKKLIQTYSVFPDTQA-ADVVVNPYNSLLAMRRLTQNADSVVVLDNAALSRIVADR
LHVQ--------------------------EPSFQQTNRL-------------------V
STVMSASTTTLRYPGYMHNDLVGIIASLIPTPRSHFLLTSYTPFTGDNID------QA--
--KTVRKTT-VLDVMRRLLQPKNRMVSI--NPSKSS--CYISILNIIQ-G---E-ADPT-
DVHKSLLRIRERRLASFIPWGPASIQVALTKKSPYIQ---------NT-HRVSGLMLANH
TSVATLFKRIVQQYDRLRKRNAFLEQYKKEAPF-------QDGLD--EFDEARAVVMDLV
GEYEAAERENYLD------PDAGKD-EVGV------------------------------
-
>XP_001392761_Aspergillus_niger
--------------------------------------------MP--------------
------------------------------------------------------------
------------------------------------------------------------
------------------------------------------------------------
---------------------------------------RE---------------IITI
QAGQ--------------------------------------------------------
------------------------------------------------------------
------------------------------------------------------------
-------------------------C--------GN------------------------
---------------------------------------NVGAQFWQ---------Q---
------LC-------LEHGISQDGN---------L-----------------EDFATEG-
---GDRKDVFFYQ-SDDT-RYIPRAILLDLEPRVLNAIQAGPYRNIYNPENFFIGQQGIG
AGNNWGAG-YSAGEVVQEEIFDMIDREADGSDSLEGFMFLHSIAGGTGSGLGSFILERMN
DRF-PKKLIQTYSVFPDTQS-ADVVVNPYNSLLAMRRLTQNADSVVVLDNGALSRIVADR
LHVQ--------------------------EPSFQQTNQL-------------------V
STVMSASTTTLRYPGYMHNDLVGIIASLIPTPRSHFLITSYTPFTGDNIE------QA--
--KTVRKTT-VLDVMRRLLQPKNRMVSI--NPSKSS--CYISILNIIQ-G---E-ADPT-
DVHKSLLRIRERRLASFIPWGPASIQVALTKKSPYMQ---------NT-HRVSGLMLANH
TSVATLFKRIVQQYDRLRKRNAFLEQYKKESPF-------SDGLG--EFDEARAVVMDLV
GEYEAAEKEDYLD------PDAGKEKELGV------------------------------
-
>XP_015410559_Aspergillus_nomiae
MAAPSKSRLSVLIINPNTSTHMTDALKPIVDNLGFADVQFDYLTAP--------------
------------------------------------------------------------
------------------------------------------------------------
------------------------------------------------------------
---------------------------------------NE---------------SVTL
EDGRVIDGVPSINSGEDSATSALHCRPFVEPLIPKYDGFLVACYSAHPLVGMLKEAITKF
ESSALSGDSKPKRKYVTGIFEASVLMSLSLVGSFHMVAGPGLHKTQSKEMFGIISTGSIW
RDELSRAVEAFLVNSDDNTTSTNRFAGVETTGLTAVELHTTPAEEVRRRISEATRRLIQT
APHPLTAICMGCAGMAGMEEAVRDGCVEAYGREEGNRVRIVDGVVAGAGMLVTALVKHED
AQRPLLTRRVEKLSQFRPANVATMVWNPAITPQATEHRHNFGSQFWQ---------Q---
------LC-------QEHGISQDGN---------L-----------------EEFATEG-
---GDRKDVFFYQ-SDDT-RYIPRAILLDLEPRVLNTIQTGPYRNIYNPENFFVGQQGVG
AGNNWGAG-YSAGESVQEDIFDMIDREADGSDSLEGFMFLHSIAGGTGSGMGSFILERMN
DRF-PKKLIQTYSVFPDTQA-ADVVVNPYNSILAMRRLTQNADSVVVLDNGALSRIVADR
LHVL--------------------------QPSLQQTNQL-------------------V
STVMSASTTTLRYPGYMHNDLVGIVASLIPTPRSHFLITSYTPFTGDNIE------QA--
--KTVRKTT-VLDVMRRLLQPKNRMVSI--NPSKSS--CYISILNIIQ-G---E-ADPT-
DVHKSLLRIRERRLASFIPWGPASIQVALTKKSPYIQ---------NT-HRVSGLMLANH
TSVATLFKRIVQQYDRLRKRNAFIEQYRKEAPF-------SDGYG--EFDEARAVVMDLI
GEYEAAEKETYLD------PDSGKEKEMGV------------------------------
-
>XP_001727540_Aspergillus_oryzae
--------------------------------------------MP--------------
------------------------------------------------------------
------------------------------------------------------------
------------------------------------------------------------
---------------------------------------RE---------------IITI
QAGQ--------------------------------------------------------
------------------------------------------------------------
------------------------------------------------------------
-------------------------C--------GN------------------------
---------------------------------------NVGSQFWQ---------Q---
------LC-------LEHGISQDGN---------L-----------------EEFATEG-
---GDRKDVFFYQ-SDDT-RYIPRAILLDLEPRVLNTIQTGPYRNIYNPENFFVGQQGVG
AGNNWGAG-YSAGESVQEDIFDMIDREADGSDSLEGFMFLHSIAGGTGSGMGSFILERMN
DRF-PKKLIQTYSVFPDTQA-ADVVVNPYNSILAMRRLTQNADSVVVLDNGALSRIVADR
LHVL--------------------------QPSLQQTNQL-------------------V
STVMSASTTTLRYPGYMHNDLVGIVASLIPTPRSHFLITSYTPFTGDNIE------QA--
--KTVRKTT-VLDVMRRLLQPKNRMVSI--NPSKSS--CYISILNIIQ-G---E-ADPT-
DVHKSLLRIRERRLASFIPWGPASIQVALTKKSPYIQ---------NT-HRVSGLMLANH
TSVATLFKRIVQQYDRLRKRNAFIEQYRKEAPF-------SDGFG--EFDEARAVVMDLI
GEYEAAEKETYLD------PDSGKEKEMGV------------------------------
-
>XP_040636040_Aspergillus_ruber
--------------------------------------------MP--------------
------------------------------------------------------------
------------------------------------------------------------
------------------------------------------------------------
---------------------------------------RE---------------IITI
QAGQ--------------------------------------------------------
------------------------------------------------------------
------------------------------------------------------------
-------------------------C--------GN------------------------
---------------------------------------NVGSNFWQ---------Q---
------LC-------LEHGISQDGN---------L-----------------EEFATEG-
---NDRKDVFFYQ-SDDT-RYIPRAILLDLEPRVLNAIQAGPYRNIYNPENFFIGQQGIG
AGNNWGAG-YSAGEAVHEEVFDMIDREADGSDSLEGFMFLHSIAGGTGSGMGSYILERMN
DRF-PKKLIQTYSVFPDTQA-ADVVVNPYNSILSMRRLTQNADSVVVLDNGALSRIVADR
LHVQ--------------------------EPSFHQTNQL-------------------V
STVMSASTTTLRYPGYMHNDLAGILASLIPTPRSHFLITSYTPFTGDNIE------QA--
--KTIRKTT-VLDVMRRLLQPKNRMVSI--NPSKSS--CYMSILNIIQ-G---E-ADPT-
DVHKSLLRIRERRLASFIPWGPASIQVALTKKSPYLQ---------NT-HRVSGLMLANH
TSVATLFKRIVQQYDRLRKRNAFLEQYKKESPF-------SDGLG--EFDEARSVVMDLI
GEYEAAEREDYLD------PDAGKEKEMGV------------------------------
-
>XP_040706582_Aspergillus_sydowii
--------------------------------------------MP--------------
------------------------------------------------------------
------------------------------------------------------------
------------------------------------------------------------
---------------------------------------RE---------------IITI
QAGQ--------------------------------------------------------
------------------------------------------------------------
------------------------------------------------------------
-------------------------C--------GN------------------------
---------------------------------------NVGSQFWQ---------Q---
------LC-------LEHGISQDGN---------L-----------------EEFATEG-
---GDRKDVFFYQ-SDDT-RYIPRAILLDLEPRVLHGIQSGPYKNIYNPENFFIGQQGIG
AGNNWGAG-YAAGEVVQEEVFDMIDREADGSDSLEGFMFLHSIAGGTGSGLGSFILERMN
DRF-PKKLIQTYSVFPDTQA-ADVVVNPYNSLLAMRRLTQNADSVVVLDNAALSRIVADR
LHVQ--------------------------EPSFQQTNQL-------------------V
STVMSASTTPLRYPGYMHNDLVGIIASLIPTPRSHFLLTSYTPFTGDNID------QA--
--KTVRKTT-VLDVMRRLLQPKNRMVSI--NPSKSS--CYISILNIIQ-G---E-ADPT-
DVHKSLLRIRERRLASFIPWGPASIQVALTKKSPYIQ---------NT-HRVSGLMLANH
TSVATLFKRIVQQYDRLRKRNAFLEQYKKEAPF-------QDGLD--EFDEARSVVMDLV
GEYEAAERENYLD------PDAGKE-ELGV------------------------------
-
>XP_001210627_Aspergillus_terreus
--------------------------------------------MA--------------
------------------------------------------------------------
------------------------------------------------------------
------------------------------------------------------------
------------------------------------------------------------
------------------------------------------------------------
------------------------------------------------------------
------------------------------------------------------------
------------------------------------------------------------
---------------------------------------SVKMEIWKSSPTKAVIAR---
------MCFSTRYDSIESAISTEKH-----------------------------------
---GGFTSLTIIQ-SDDT-RYIPRAILLDLEPRVLNSIQSGPYRNIYNPENFFIGQQGIG
AGNNWGAG-YAAGEVVQEEIFDMIDREADGSDSLEGFMFLHSIAGGTGSGLGSFILERMN
DRF-PKKLIQTYSVFPDTQS-ADVVVNPYNSLLAMRRLSQNADSVVVLDNAALSRIVADR
LHVQ--------------------------EPSFQQTNQL-------------------V
STVMSASTTTLRYPGYMHNDLCGIVASLIPTPRSHFLITSYTPFTGDNID------QA--
--KTVRKTT-VLDVMRRLLQPKNRMVSI--NPSKSS--CYISILNIIQ-G---E-ADPT-
DVHKSLLRIRERRLASFIPWGPASIQVALTKKSPYVQ---------NT-HRVSGLMLANH
TSVATLFKRIVQQYDRLRKRGAFLEQYKKESPF-------TDGLG--EFDEARAVVMDLV
GEYEAAEKETYLD------PDAGKEKELGV------------------------------
-
>XP_022491407_Penicillium_arizonense
--------------------------------------------MP--------------
------------------------------------------------------------
------------------------------------------------------------
------------------------------------------------------------
---------------------------------------RE---------------IITI
QAGQ--------------------------------------------------------
------------------------------------------------------------
------------------------------------------------------------
-------------------------C--------GN------------------------
---------------------------------------NVGSQFWQ---------Q---
------LC-------QEHGISADGN---------L-----------------ADFATEG-
---GDRKDVFFYQ-SDDT-RYIPRAILLDLEPRVLNGIQTGPYKNIYNPENFFIGQQGIG
AGNNWGAG-YAAGEGISEEIFDMIDREADGSDSLEGFMLLHSIAGGTGSGLGSFILERMN
DRF-PKKLIQTYSVFPDTQN-PDVVVSPYNSLLAMRRLTQDADSVVVLDNGALSRIVADR
LHVQ--------------------------EPSFHQTNQL-------------------V
STVMSASTTTLRYPGYMHNDLAGIIASLIPTPRSHFLLTSYTPFTGANID------QA--
--RTVRKTT-VLDVMRRLLQPKNRMVSI--NPSKSS--CYISILNIIQ-G---E-ADPT-
DVHKSLLRIRERRLASFIPWGPASIQVALTKKSPYIS---------DPGHRVSGLMLANH
TSVATLFKRIVHQYDRFRNRNAFLEQYKKEAPF-------SDGLG--EFDEARAVVMDLI
GEYEAAEKENYLD------PDAGKANEPGA------------------------------
-
>XP_014536239_Penicillium_digitatum
MMNPALELRYDTNKIIQLDPRKGERDYSILIINPNTSAHMTEALKPILANMNYQDVHFEY
FTAPDSTVEIDGVEIEPIASINNAEESCNSALNCWPVRELIGHYDAFLVACYSAHPFVGR
LREDIAASEEASSTRNKYVTGILEASITAALSLVSGFALQGPINPAITLHKYQTKGSFGI
VTTGSAWKEELTNAVQGALGYDYEDGSSMHFAGVETTGLTAVELHTTEPEEVRRRIIDAT
RNLLRKSQNRVTVVCLGCAGMAGMEEAQHSTASAKNKMPRE---------------IITI
QAGQ--------------------------------------------------------
------------------------------------------------------------
------------------------------------------------------------
-------------------------C--------GN------------------------
---------------------------------------NVGSQFWQ---------Q---
------LC-------QEHGISADGN---------L-----------------EEHATDGA
A--GDRKDVFFYQ-SDDT-RYIPRAILLDLEPRVLNAIQTGPYKNIYNPENFFVGQQGIG
AGNNWGTG-YAAGEGVQEEIFDMIDREADGSDSLEGFMLLHSIAGGTGSGLGSFILERMN
DRF-PKKLIQTYSVFPDTQS--DVVVNPYNSLLAMRRLTQDADSVVVLDNGALSRIVADR
LHVQ--------------------------EPSFHQTNQL-------------------V
STVMSASTTTLRYPGYMHNDLAGIIASLIPTPRSHFLLTSYTPFTGANIE------QA--
--RTVRKTT-VLDVMRRLLQPKNRMVSV--NPSKSS--CYISILNIIQ-G---E-ADPT-
DVHKSLLRIRERRLASFIPWGPASIQVALTKRSPYIE---------ETGHRVSGLMLANH
TSVATLFKRIVKHYDMLRKRNAFLDSYKKEAPF-------ADGLG--EFDEARAVVMDLI
GEYEAAEREDYLD------PDAGKANDLGV------------------------------
-
>XP_016596130_Penicillium_expansum
--------------------------------------------MP--------------
--SLNADANIGG--------------------NY--------------------------
------------------------------------------------------------
------------------------------------------------------------
---------------------------------------RE---------------IITI
QAGQ--------------------------------------------------------
------------------------------------------------------------
------------------------------------------------------------
-------------------------C--------GN------------------------
---------------------------------------NVGSQFWQ---------Q---
------LC-------QEHGISADGN---------L-----------------EEHATDGA
A--GDRKDVFFYQ-SDDT-RYIPRAILLDLEPRVLNAIQTGPYKNIYNPENFFVGQQGIG
AGNNWGTG-YAAGEGVQEEIFDMIDREADGSDSLEGFMLLHSIAGGTGSGLGSFILERMN
DRF-PKKLIQTYSVFPDTQS--DVVVNPYNSLLAMRRLTQDADSVVVLDNGALSRIVADR
LHVQ--------------------------EPSFHQTNQL-------------------V
STVMSASTTTLRYPGYMHNDLAGIIASLIPTPRSHFLLTSYTPFTGANIE------QA--
--RTVRKTT-VLDVMRRLLQPKNRMVSV--NPSKSS--CYISILNIIQ-G---E-ADPT-
DVHKSLLRIRERRLASFIPWGPASIQVALTKKSPYIE---------ETGHRVSGLMLANH
TSVATLFKRIVKHYDMLRKRNAFLDSYKKEAPF-------ADGLG--EFDEARAVVMDLI
GEYEAAEREDYLD------PDAGKANELGV------------------------------
-
>XP_040647631_Penicillium_griseofulvum
--------------------------------------------MP--------------
------------------------------------------------------------
------------------------------------------------------------
------------------------------------------------------------
---------------------------------------RE---------------IITI
QAGQ--------------------------------------------------------
------------------------------------------------------------
------------------------------------------------------------
-------------------------C--------GN------------------------
---------------------------------------NVGSQFWQ---------Q---
------LC-------QEHGISADGN---------L-----------------EEHATDGA
A--GDRKDVFFYQ-SDDT-RYIPRAILLDLEPRVLNAIQTGPYKNIYNPENFFVGQQGIG
AGNNWGTG-YAAGEGVQEEIFDMIDREADGSDSLEGFMLLHSIAGGTGSGLGSFILERMN
DRF-PKKLIQTYSVFPDTQS--DVVVNPYNSLLAMRRLTQDADSVVVLDNGALSRIVADR
LHVQ--------------------------EPSFHQTNQL-------------------V
STVMSASTTTLRYPGYMHNDLAGIIASLIPTPRSHFLLTSYTPFTGANIE------QA--
--RTVRKTT-VLDVMRRLLQPKNRMVSV--NPSKSS--CYISILNIIQ-G---E-ADPT-
DVHKSLLRIRERRLASFIPWGPASIQVALTKKSPYIE---------ETGHRVSGLMLANH
TSVATLFKRIVKHYDMLRKRNAFLDSYKKEAPF-------ADGLG--EFDEARAVVMDLI
GEYEAAEREDYLD------PDAGKANELGV------------------------------
-
>XP_038932187_Penicillium_roqueforti
--------------------------------------------MP--------------
------------------------------------------------------------
------------------------------------------------------------
------------------------------------------------------------
---------------------------------------RE---------------IITI
QAGQ--------------------------------------------------------
------------------------------------------------------------
------------------------------------------------------------
-------------------------C--------GN------------------------
---------------------------------------NVGSQFWQ---------Q---
------LC-------QEHGISADGN---------L-----------------EEHATDGA
A--GDRKDVFFYQ-SDDT-RYIPRAILLDLEPRVLNAIQTGPYKNIYNPENFFVGQQGIG
AGNNWGTG-YAAGEGVQEEIFDMIDREADGSDSLEGFMLLHSIAGGTGSGLGSFILERMN
DRF-PKKLIQTYSVFPDTQS--DVVVNPYNSLLAMRRLTQDADSVVVLDNGALSRIVADR
LHVQ--------------------------EPSFHQTNQL-------------------V
STVMSASTTTLRYPGYMHNDLAGIIASLIPTPRSHFLLTSYTPFTGANIE------QA--
--RTVRKTT-VLDVMRRLLQPKNRMVSV--NPSKSS--CYISILNIIQ-G---E-ADPT-
DVHKSLLRIRERRLATFIPWGPASIQVALTKKSPYIE---------ETGHRVSGLMLANH
TSVATLFKRIVKHYDMLRKRNAFLDSYKKEAPF-------ADGLG--EFDEARAVVMDLI
GEYEAAEREDYLD------PDAGKANELGV------------------------------
-
>XP_002559605_Penicillium_rubens
--------------------------------------------MP--------------
--SLDIDANIGG--------------------NC--------------------------
------------------------------------------------------------
------------------------------------------------------------
---------------------------------------RE---------------IITI
QAGQ--------------------------------------------------------
------------------------------------------------------------
------------------------------------------------------------
-------------------------C--------GN------------------------
---------------------------------------NVGSQFWQ---------Q---
------LC-------QEHGISADGN---------L-----------------EEHATDGA
A--GDRKDVFFYQ-SDDT-RYIPRAILLDLEPRVLNAIQTGPYKNIYNPENFFIGQQGIG
AGNNWGTG-YAAGEGVQEEIFDMIDREADGSDSLEGFMLLHSIAGGTGSGLGSFILERMN
DRF-PKKLIQTYSVFPDTQS--DVVVNPYNSLLAMRRLTQDADSVVVLDNGALSRIVADR
LHIQ--------------------------EPSFHQTNQL-------------------V
STVMSASTTTLRYPGYMHNDLAGIIASLIPTPRSHFLLTSYTPFTGANIE------QA--
--RTVRKTT-VLDVMRRLLQPKNRMVSV--NPSKSS--CYISILNIIQ-G---E-ADPT-
DVHKSLLRIRERRLASFIPWGPASIQVALTKKSPYIE---------ETGHRVSGLMLANH
TSVATLFKRIVKHYDMLRKRNAFLDSYKKEAPF-------ADGLG--EFDEARAVVMDLI
GEYEAAEREDYLD------PDAGKANELGV------------------------------
-
>XP_040812672_Penicillium_solitum
--------------------------------------------MPRFVHSVDSIIIEDS
LSSLNTDANIGG--------------------NC--------------------------
------------------------------------------------------------
------------------------------------------------------------
---------------------------------------RE---------------IITI
QAGQ--------------------------------------------------------
------------------------------------------------------------
------------------------------------------------------------
-------------------------C--------GN------------------------
---------------------------------------NVGSQFWQ---------Q---
------LC-------QEHGISADGN---------L-----------------EEHATDGA
A--GDRKDVFFYQ-SDDT-RYIPRAILLDLEPRVLNAIQTGPYKNIYNPENFFVGQQGIG
AGNNWGTG-YAAGEGVQEEIFDMIDREADGSDSLEGFMLLHSIAGGTGSGLGSFILERMN
DRF-PKKLIQTYSVFPDTQS--DVVVNPYNSLLAMRRLTQDADSVVVLDNGALSRIVADR
LHVQ--------------------------EPSFHQTNQL-------------------V
STVMSASTTTLRYPGYMHNDLAGIIASLIPTPRSHFLLTSYTPFTGANIE------QA--
--RTVRKTT-VLDVMRRLLQPKNRMVSV--NPSKSS--CYISILNIIQ-G---E-ADPT-
DVHKSLLRIRERRLASFIPWGPASIQVALTKKSPYIE---------ETGHRVSGLMLANH
TSVATLFKRIVKHYDMLRKRNAFLDSYKKEAPF-------ADGLG--EFDEARAVVMDLI
GEYEAAEREDYLD------PDAGKANELGV------------------------------
-
>XP_022584461_Penicilliopsis_zonata
--------------------------------------------MP--------------
------------------------------------------------------------
------------------------------------------------------------
------------------------------------------------------------
---------------------------------------RE---------------IITI
QAGQ--------------------------------------------------------
------------------------------------------------------------
------------------------------------------------------------
-------------------------C--------GN------------------------
---------------------------------------NVGAQFWQ---------Q---
------LC-------LEHGISQDGN---------L-----------------EEFATEG-
---GDRKDVFFYQ-SDDT-RYIPRAILLDLEPRVLNGIQTGPYRNIYNPENFFIGQQGIG
AGNNWAAG-YAAGEVVQEEIFDMIDREADGSDSLEGFMLLHSIAGGTGSGLGSFILERMN
DRF-PKKLIQTYSVFPDTQS-VDVVVNPYNSLLAMRRLTQNADSVVVLDNGALSRIVADR
LHVQ--------------------------EPSFQQTNQL-------------------V
STVMSASTTTLRYPGYMHNDLVGIIASLIPTPRSHFLITSYTPFTGTNIE------EA--
--KTVRKTT-VLDVMRRLLQPKNRMVSI--NPSKSS--CYISILNIIQ-G---E-ADPT-
DVHKSLLRIRERRLASFIPWGPASIQVALTKKSPYLQ---------NT-HRVSGLMLANH
TSVATLFKRIVQQYDRLRKRNAFLEQYKKEAPF-------ADGLG--EFDEARAVVMDLV
GEYEAAEREDYLD------PDAGKVVE-GV------------------------------
-
>XP_016620054_Cladophialophora_bantiana
--------------------------------------------MP--------------
------------------------------------------------------------
------------------------------------------------------------
------------------------------------------------------------
---------------------------------------RE---------------IITI
QAGQ--------------------------------------------------------
------------------------------------------------------------
------------------------------------------------------------
-------------------------C--------GN------------------------
---------------------------------------AIGSRFWQ---------Q---
------LC-------QEHGISRDGN---------L-----------------EDFATEGG
V--GDRKDVFFYQ-SDDT-RYIPRAILIDLEPRVINSIQSGPYKNIYNPENFFIGEHGMG
AGNNWAAG-YAAGERVQEEIFDMIDREADGSDSLEGFMLLHSIAGGTGSGLGSYLLERMN
DRF-PKKIIQTYSVFPDTAT-GDVVVNPYNSLLTMRRLTQNADCVVVLDNGALSSIASER
LHVQ--------------------------EPSFQQTNQL-------------------V
STVMSASTTTLRYPGYMHNDLVGIIASLIPTPRCHFLMTAYTPFTGDNVD------QA--
--KTVRKTT-VLDVMRRLLQPKNRMVSI--TPSKSS--CYISILNIIQ-G---E-ADPT-
DVHKSLLRIRERRMANFIPWGPASIQVALTKKSPYLP---------NT-HRVSGLMLANH
TSVATLFRRIVVQYEKMRKRNAYLEQYKKEAPF-------AEGLS--EFDEAKEVVMGLI
GEYEAAEKDDYLD------PEAGEKKVDGA------------------------------
-
>XP_008731135_Cladophialophora_carrionii
--------------------------------------------MP--------------
------------------------------------------------------------
------------------------------------------------------------
------------------------------------------------------------
---------------------------------------RE---------------IITI
QAGQ--------------------------------------------------------
------------------------------------------------------------
------------------------------------------------------------
-------------------------C--------GN------------------------
---------------------------------------AIGSRFWQ---------Q---
------LC-------QEHGISRDGN---------L-----------------EDFATEG-
---GDRKDVFFYQ-SDDT-RYIPRAILIDLEPRVINGIQSGPYKNIYNPENFFIGEHGMG
AGNNWAAG-YAAGKRVQEEIFDMIDREADGSDSLEGFMLLHSIAGGTGSGLGSYLLERMN
DRF-PKKIIQTYSVFPDTAT-GDVVVNPYNSLLTMRRLTQNADCVVVLDNGALSSIAAER
LHVQ--------------------------EPSFQQTNQL-------------------V
STVMSASTTTLRYPGYMHNDLVGIVASLIPTPRCHFLMTAYTPFTGDNVD------QA--
--KTVRKTT-VLDVMRRLLQPKNRMVSI--NPSKSS--CYISILNIIQ-G---E-ADPT-
DVHKSLLRIRERRMANFIPWGPASIQVALTKKSPYLQ---------NT-HRVSGLMLANH
TSVATLFRRIVVQYEKMRKRNAYLEQYKKEAPF-------SEGLG--EFDEAKEVVMGLV
AEYEAAEKDDYLD------PDAGDRKADGA------------------------------
-
>XP_016242383_Cladophialophora_immunda
--------------------------------------------MP--------------
------------------------------------------------------------
------------------------------------------------------------
------------------------------------------------------------
---------------------------------------RE---------------IITI
QAGQ--------------------------------------------------------
------------------------------------------------------------
------------------------------------------------------------
-------------------------C--------GN------------------------
---------------------------------------AIGSRFWQ---------Q---
------LC-------QEHGISRDGN---------L-----------------EDFATEG-
---GDRKDVFFYQ-SDDT-RYIPRAILIDLEPRVINSIQSGPYKNIYNPENFFIGEHGMG
AGNNWAAG-YAAGERVQEEIFDMIDREADGSDSLEGFMLLHSIAGGTGSGLGSYLLERMN
DRF-PKKIIQTYSVFPDTAT-GDVVVNPYNSLLTMRRLTQNADCVVVLDNGALSSIASER
LHVQ--------------------------EPSFQQTNQL-------------------V
STVMSASTTTLRYPGYMHNDLVGIIASLIPTPRCHFLMTAYTPFTGDNVD------QA--
--KTVRKTT-VLDVMRRLLQPKNRMVSI--TPSKSS--CYISILNIIQ-G---E-ADPT-
DVHKSLLRIRERRMANFIPWGPASIQVALTKKSPYLP---------NT-HRVSGLMLANH
TSVATLFRRIVMQYEKMRKRNAYLEQYKKEAPF-------SEGLA--EFDEAKEVVMGLI
GEYEAAEKDDYLD------PEAGEKKADGA------------------------------
-
>XP_007746197_Cladophialophora_psammophila
--------------------------------------------MP--------------
------------------------------------------------------------
------------------------------------------------------------
------------------------------------------------------------
---------------------------------------RE---------------IITI
QAGQ--------------------------------------------------------
------------------------------------------------------------
------------------------------------------------------------
-------------------------C--------GN------------------------
---------------------------------------AIGSRFWQ---------Q---
------LC-------QEHGISRDGN---------L-----------------EDFASEGG
V--GDRKDVFFYQ-SDDT-RYIPRAILIDLEPRVINSIQSGPYKNIYNPENFFIGEHGMG
AGNNWAAG-YAAGERVQEEIFDMIDREADGSDSLEGFMLLHSIAGGTGSGLGSYLLERMN
DRF-PKKIIQTYSVFPDTAT-GDVVVNPYNSLLTMRRLTQNADCVVVLDNGALSSIASER
LHVQ--------------------------EPSFQQTNQL-------------------V
STVMSASTTTLRYPGYMHNDLVGIIASLIPTPRCHFLMTAYTPFTGDNVD------QA--
--KTVRKTT-VLDVMRRLLQPKNRMVSI--TPSKSS--CYISILNIIQ-G---E-ADPT-
DVHKSLLRIRERRMANFIPWGPASIQVALTKKSPYLP---------NT-HRVSGLMLANH
TSVATLFRRIVVQYEKMRKRNAYLEQYKKEAPF-------AEGLS--EFDEAKEVVMGLI
GEYEAAEKDDYLD------PEAGEKKADGA------------------------------
-
>XP_018688226_Fonsecaea_erecta
--------------------------------------------MP--------------
------------------------------------------------------------
------------------------------------------------------------
------------------------------------------------------------
---------------------------------------RE---------------IITI
QAGQ--------------------------------------------------------
------------------------------------------------------------
------------------------------------------------------------
-------------------------C--------GN------------------------
---------------------------------------AIGSRFWQ---------Q---
------LC-------QEHGISRDGN---------L-----------------EDFATEG-
---GDRKDVFFYQ-SDDT-RYIPRAILIDLEPRVINSIQSGPYKNIYNPENFFIGEHGMG
AGNNWAAG-YAAGERVQEEIFDMIDREADGSDSLEGFMLLHSIAGGTGSGLGSYLLERMN
DRF-PKKIIQTYSVFPDTAT-GDVVVNPYNSLLTMRRLTQNADCVVVLDNGALSSIASER
LHVQ--------------------------EPSFQQTNQL-------------------V
STVMSASTTTLRYPGYMHNDLVGIIASLIPTPRCHFLMTAYTPFTGDNVD------QA--
--KTVRKTT-VLDVMRRLLQPKNRMVSI--TPSKSS--CYISILNIIQ-G---E-ADPT-
DVHKSLLRIRERRMANFIPWGPASIQVALTKKSPYLP---------NT-HRVSGLMLANH
TSVATLFRRIVVQYEKMRKRNAYLEQYKKEAPF-------AEGLA--EFDEAKEVVMGLI
GEYEAAEKDDYLD------PDAGEKKVDGAA-----------------------------
-
>XP_022512439_Fonsecaea_monophora
--------------------------------------------MP--------------
------------------------------------------------------------
------------------------------------------------------------
------------------------------------------------------------
---------------------------------------RE---------------IITI
QAGQ--------------------------------------------------------
------------------------------------------------------------
------------------------------------------------------------
-------------------------C--------GN------------------------
---------------------------------------AIGSRFWQ---------Q---
------LC-------QEHGISRDGN---------L-----------------EDFATEG-
---GDRKDVFFYQ-SDDT-RYIPRAILIDLEPRVINSIQSGPYKNIYNPENFFIGEHGMG
AGNNWAAG-YAAGERVQEEIFDMIDREADGSDSLEGFMLLHSIAGGTGSGLGSYLLERMN
DRF-PKKIIQTYSVFPDTAT-GDVVVNPYNSLLTMRRLTQNADCVVVLDNGALSSIASER
LHVQ--------------------------EPSFQQTNQL-------------------V
STVMSASTTTLRYPGYMHNDLVGIIASLIPTPRCHFLMTAYTPFTGDNVD------QA--
--KTVRKTT-VLDVMRRLLQPKNRMVSI--TPSKSS--CYISILNIIQ-G---E-ADPT-
DVHKSLLRIRERRMANFIPWGPASIQVALTKKSPYLP---------NT-HRVSGLMLANH
TSVATLFRRIVVQYEKMRKRNAYLEQYKKEAPF-------AEGLA--EFDEAKEVVMGLI
GEYEAAEKDDYLD------PDAGEKKVEGA------------------------------
-
>XP_016630511_Fonsecaea_multimorphosa
--------------------------------------------MP--------------
------------------------------------------------------------
------------------------------------------------------------
------------------------------------------------------------
---------------------------------------RE---------------IITI
QAGQ--------------------------------------------------------
------------------------------------------------------------
------------------------------------------------------------
-------------------------C--------GN------------------------
---------------------------------------AIGSRFWQ---------Q---
------LC-------QEHGISRDGN---------L-----------------EDFATEG-
---GDRKDVFFYQ-SDDT-RYIPRAILIDLEPRVINSIQSGPYKNIYNPENFFIGEHGMG
AGNNWAAG-YAAGERVQEEIFDMIDREADGSDSLEGFMLLHSIAGGTGSGLGSYLLERMN
DRF-PKKIIQTYSVFPDTAT-GDVVVNPYNSLLTMRRLTQNADCVVVLDNGALSSIASER
LHVQ--------------------------EPSFQQTNQL-------------------V
STVMSASTTTLRYPGYMHNDLVGIIASLIPTPRCHFLMTAYTPFTGDNVD------QA--
--KTVRKTT-VLDVMRRLLQPKNRMVSI--TPSKSS--CYISILNIIQ-G---E-ADPT-
DVHKSLLRIRERRMANFIPWGPASIQVALTKKSPYLP---------NT-HRVSGLMLANH
TSVATLFRRIVVQYEKMRKRNAYLEQYKKEAPF-------AEGLA--EFDEAKEVVMGLI
GEYEAAEKDDYLD------PDAGEKKADGA------------------------------
-
>XP_022496425_Fonsecaea_nubica
--------------------------------------------MP--------------
------------------------------------------------------------
------------------------------------------------------------
------------------------------------------------------------
---------------------------------------RE---------------IITI
QAGQ--------------------------------------------------------
------------------------------------------------------------
------------------------------------------------------------
-------------------------C--------GN------------------------
---------------------------------------AIGSRFWQ---------Q---
------LC-------QEHGISRDGN---------L-----------------EDFATEG-
---GDRKDVFFYQ-SDDT-RYIPRAILIDLEPRVINSIQSGPYKNIYNPENFFIGEHGMG
AGNNWAAG-YAAGERVQEEIFDMIDREADGSDSLEGFMLLHSIAGGTGSGLGSYLLERMN
DRF-PKKIIQTYSVFPDTAT-GDVVVNPYNSLLTMRRLTQNADCVVVLDNGALSSIASER
LHVQ--------------------------EPSFQQTNQL-------------------V
STVMSASTTTLRYPGYMHNDLVGIIASLIPTPRCHFLMTAYTPFTGDNVD------QA--
--KTVRKTT-VLDVMRRLLQPKNRMVSI--TPSKSS--CYISILNIIQ-G---E-ADPT-
DVHKSLLRIRERRMANFIPWGPASIQVALTKKSPYLP---------NT-HRVSGLMLANH
TSVATLFRRIVVQYEKMRKRNAYLEQYKKEAPF-------AEGLA--EFDEAKEVVMGLI
GEYEAAEKDDYLD------PDAGEKKVEGA------------------------------
-
>XP_013277870_Fonsecaea_pedrosoi
--------------------------------------------MP--------------
------------------------------------------------------------
------------------------------------------------------------
------------------------------------------------------------
---------------------------------------RE---------------IITI
QAGQ--------------------------------------------------------
------------------------------------------------------------
------------------------------------------------------------
-------------------------C--------GN------------------------
---------------------------------------AIGSRFWQ---------Q---
------LC-------QEHGISRDGN---------L-----------------EDFATEG-
---GDRKDVFFYQ-SDDT-RYIPRAILIDLEPRVINSIQSGPYKNIYNPENFFIGEHGMG
AGNNWAAG-YAAGERVQEEIFDMIDREADGSDSLEGFMLLHSIAGGTGSGLGSYLLERMN
DRF-PKKIIQTYSVFPDTAT-GDVVVNPYNSLLTMRRLTQNADCVVVLDNGALSSIASER
LHVQ--------------------------EPSFQQTNQL-------------------V
STVMSASTTTLRYPGYMHNDLVGIIASLIPTPRCHFLMTAYTPFTGDNVD------QA--
--KTVRKTT-VLDVMRRLLQPKNRMVSI--TPSKSS--CYISILNIIQ-G---E-ADPT-
DVHKSLLRIRERRMANFIPWGPASIQVALTKKSPYLP---------NT-HRVSGLMLANH
TSVATLFRRIVVQYEKMRKRNAYLEQYKKEAPF-------AEGLA--EFDEAKEVVMGLI
GEYEAAEKDDYLD------PDAGEKKVEGA------------------------------
-
>XP_007761859_Cladophialophora_yegresii
--------------------------------------------MP--------------
------------------------------------------------------------
------------------------------------------------------------
------------------------------------------------------------
---------------------------------------RE---------------IITI
QAGQ--------------------------------------------------------
------------------------------------------------------------
------------------------------------------------------------
-------------------------C--------GN------------------------
---------------------------------------AIGSRFWQ---------Q---
------LC-------QEHGISRDGN---------L-----------------EDFATEG-
---GDRKDVFFYQ-SDDT-RYIPRAILVDLEPRVINGIQSGPYKNIYNPENFFIGEHGMG
AGNNWAAG-YAAGERVQEEIFDMIDREADGSDSLEGFMLLHSIAGGTGSGLGSYLLERMN
DRF-PKKIIQTYSVFPDTAT-GDVVVNPYNSLLTMRRLTQNADCVVVLDNGALSSIASER
LHVQ--------------------------EPSFQQTNQL-------------------V
STVMSASTTTLRYPGYMHNDLVGIIASLIPTPRCHFLMTAYTPFTGDNVD------QA--
--KTVRKTT-VLDVMRRLLQPKNRMVSI--NPSKSS--CYISILNIIQ-G---E-ADPT-
DVHKSLLRIRERRMANFIPWGPASIQVALTKKSPYLQ---------NT-HRVSGLMLANH
TSVATLFRRIVVQYEKMRKRNAYLEQYKKEAPF-------SEGLG--EFDEAKEVVMGLV
GEYEAAEKDDYLD------PDAGDRKADGA------------------------------
-
>XP_016234656_Exophiala_spinifera
--------------------------------------------MP--------------
------------------------------------------------------------
------------------------------------------------------------
------------------------------------------------------------
---------------------------------------RE---------------IITI
QAGQ--------------------------------------------------------
------------------------------------------------------------
------------------------------------------------------------
-------------------------C--------GN------------------------
---------------------------------------AIGSRFWQ---------Q---
------LC-------QEHGISRDGN---------L-----------------EDFATEG-
---GDRKDVFFYQ-SDDT-RYIPRAILVDLEPRVINSIQQGPYKNIYNPENFFVGEHGMG
AGNNWAAG-YAAGERVQEEIFDMIDREADGSDSLEGFMLLHSIAGGTGSGLGSYLLERMN
DRF-PKKIIQTYSVFPDTAI-GDVVVNPYNSLLTMRRLTQNADSVVVLDNGALSRIASER
LHVP--------------------------EPSFQQTNQL-------------------V
STVMSASTTTLRYPGYMHNDLVGIIASLIPTPRCHFLMTAYTPFTGDNAE------AA--
--ATVRKTT-VLDVMRRLLQPKNRMVSI--NPSKSS--CYMSILNIIQ-G---E-ADPT-
DVHKSLLRIRERRMANFIPWGPASIQVALTKKSPYLQ---------NT-HRVSGLMLANH
TSVATLFRRIVVQYDKMRKRNAYLEQYKKEAPF-------AEGLG--EFDEAKEVVMGLI
GEYEAAEKDDYLD------PDAGEKRADGS------------------------------
-
>XP_016261772_Exophiala_oligosperma
--------------------------------------------MP--------------
------------------------------------------------------------
------------------------------------------------------------
------------------------------------------------------------
---------------------------------------RE---------------IITI
QAGQ--------------------------------------------------------
------------------------------------------------------------
------------------------------------------------------------
-------------------------C--------GN------------------------
---------------------------------------AIGSRFWQ---------Q---
------LC-------QEHGISRDGN---------L-----------------EEFATEG-
---GDRKDVFFYQ-SDDT-RYIPRAILIDLEPRVINSIQQGPYKNIYNPENFFVGEHGMG
AGNNWAAG-YAAGERVQEEIFDMIDREADGSDSLEGFMLLHSIAGGTGSGLGSYLLERMN
DRF-PKKIIQTYSVFPDTAI-GDVVVNPYNSLLTMRRLTQNADSVVVLDNGALSRIASER
LHVP--------------------------EPSFQQTNQL-------------------V
STVMSASTTTLRYPGYMHNDLVGIIASLIPTPRCHFLMTAYTPFTGDNAE------AA--
--ATVRKTT-VLDVMRRLLQPKNRMVSI--NPSKSS--CYMSILNIIQ-G---E-ADPT-
DVHKSLLRIRERRMANFIPWGPASIQVALTKKSPYLQ---------NT-HRVSGLMLANH
TSVSTLFRRIVVQYDKMRKRNAYLEQYKKEAPF-------AEGLG--EFDEAKEVVMGLI
GEYEAAEKDDYLD------PDAGEKRADGS------------------------------
-
>XP_013318825_Exophiala_xenobiotica
--------------------------------------------MP--------------
------------------------------------------------------------
------------------------------------------------------------
------------------------------------------------------------
---------------------------------------RE---------------IITI
QAGQ--------------------------------------------------------
------------------------------------------------------------
------------------------------------------------------------
-------------------------C--------GN------------------------
---------------------------------------AIGSRFWQ---------Q---
------LC-------EEHGISRDGN---------L-----------------EDFATEG-
---GDRKDVFFYQ-SDDT-RYIPRAILVDLEPRVINSIQQGPYKNIYNPENFFVGEDGMG
AGNNWAAG-YAAGERVQEEIFDMIDREADGSDSLEGFMLLHSIAGGTGSGLGSYMLERMN
DRF-PKKIIQTYSVFPDTAI-GDVVVNPYNSLLTMRRLTQNADSVVVLDNGALSRIASER
LHVQ--------------------------EPSFQQTNQL-------------------V
STVMSASTTTLRYPGYMHNDLVGIIASLIPTPRCHFLMTAYTPFTGDNVE------AA--
--KTVRKTT-VFDVMRRLLQPKNRMVSI--NPSKSS--CYISILNIIQ-G---E-ADPT-
DVHKSLLRIRERRMANFIPWGPASIQVALTKKSPYLQ---------NT-HRVSGLMLANH
TSVSTLFRRIVVQYEKMRKRNAYLEQYKKEAPF-------AEGLG--EFDEAKEVVMGLI
AEYEAAEKDDYLD------PDAGEKKADGS------------------------------
-
>XP_007725863_Capronia_coronata
--------------------------------------------MP--------------
------------------------------------------------------------
------------------------------------------------------------
------------------------------------------------------------
---------------------------------------RE---------------IITI
QAGQ--------------------------------------------------------
------------------------------------------------------------
------------------------------------------------------------
-------------------------C--------GN------------------------
---------------------------------------AIGSRFWQ---------Q---
------LC-------QEHGISRDGN---------L-----------------EDFATEG-
---GDRKDVFFYQ-SDDT-RYIPRAILIDLEPRVINSIQTGPYKNIYNPENFFIGENGMG
AGNNWAAG-YAAGERVQEEIFDMIDREADGSDSLEGFMLLHSIAGGTGSGLGSYLLERMN
DRF-PKKIIQTYSVFPDTAI-GDVVVNPYNSLLTMRRLTQNADSVVVLDNGALSRIASER
LHVQ--------------------------EPSFQQTNQL-------------------V
STVMSASTTTLRYPGYMHNDLVGIIASLIPTPRCHFLMTAYTPFTGDNVD------QA--
--KTVRKTT-VLDVMRRLLQPKNRMVSI--TPPKSS--CYISILNIIQ-G---E-ADPT-
DVHKSLLRIRERRMANFIPWGPASIQVALTKKSPYLQ---------NT-HRVSGLMLANH
TSVSSLFKRIVMQYEKMRKRNAYLEQYKKEAPF-------AEGLG--EFDEAKEVVMGLI
GEYEAAEKDDYLD------PDAGDKRVDGA------------------------------
-
>XP_007738634_Capronia_epimyces
--------------------------------------------MP--------------
------------------------------------------------------------
------------------------------------------------------------
------------------------------------------------------------
---------------------------------------RE---------------IITI
QAGQ--------------------------------------------------------
------------------------------------------------------------
------------------------------------------------------------
-------------------------C--------GN------------------------
---------------------------------------AIGSRFWQ---------Q---
------LC-------QEHGISRNGN---------L-----------------EDFATEG-
---GDRKDVFFYQ-SDDT-RYIPRAILIDLEPRVINSIQSGPYKNIYNPENFFIGEQGMG
AGNNWAAG-YAAGERVQEEIFDMIDREADGSDSLEGFMLLHSIAGGTGSGLGSYLLERMN
DRF-PKKIIQTYSVFPDTAI-GDVVVNPYNSLLTMRRLTQNADSVVVLDNGALSRIASER
LHVQ--------------------------EPSFQQTNQL-------------------V
STVMSASTTTLRYPGYMHNDLVGIIASLIPTPRCHFLMTAYTPFTGDNVD------QA--
--KTVRKTT-VLDVMRRLLQPKNRMVSI--TPSKSS--CYISILNIIQ-G---E-ADPT-
DVHKSLLRIRERRMANFIPWGPASIQVALTKKSPYLQ---------NT-HRVSGLMLANH
TSVATLFKRIVEQYDKMRKRNAYLEQYKKEAPF-------AEGLG--EFDEAKEVVMGLI
GEYEAAQKEDYLD------PDAGDKRVDGA------------------------------
-
>XP_009153896_Exophiala_dermatitidis
--------------------------------------------MP--------------
------------------------------------------------------------
------------------------------------------------------------
------------------------------------------------------------
---------------------------------------RE---------------IITI
QAGQ--------------------------------------------------------
------------------------------------------------------------
------------------------------------------------------------
-------------------------C--------GN------------------------
---------------------------------------AIGSRFWQ---------Q---
------LC-------QEHGISRDGN---------L-----------------EDFATEG-
---GDRKDVFFYQ-SDDT-RYIPRAILIDLEPRVINSIQSGPYKNIYNPENYFIGEHGMG
AGNNWAAG-YAAGERVQEEIFDMIDREADGSDSLEGFMLLHSIAGGTGSGLGSYLLERMN
DRF-PKKIIQTYSVFPDTAI-GDVVVNPYNSLLTMRRLTQNADSVVVLDNGALSRIASER
LHVQ--------------------------EPSFQQTNQL-------------------V
STVMSASTTTLRYPGYMHNDLVGIIASLIPTPRCHFLMTAYTPFTGDNVD------QA--
--KTVRKTT-VLDVMRRLLQPKNRMVSI--NPSKSS--CYISILNIIQ-G---E-ADPT-
DVHKSLLRIRERRMANFIPWGPASIQVALTKKSPFLQ---------NT-HRVSGLMLANH
TSVSTLFRRIVIQYEKMRKRNAYLEQYKKEAPF-------AEGLG--EFDEAKEVVMGLI
GEYEAAEKDDYLD------PDAGEKKTDGA------------------------------
-
>XP_013260053_Exophiala_aquamarina
--------------------------------------------MP--------------
------------------------------------------------------------
------------------------------------------------------------
------------------------------------------------------------
---------------------------------------RE---------------IITI
QAGQ--------------------------------------------------------
------------------------------------------------------------
------------------------------------------------------------
-------------------------C--------GN------------------------
---------------------------------------AIGSKFWQ---------Q---
------LC-------LEHGINADGN---------L-----------------EDFATEG-
---GDRKDVFFYQ-SDDT-RYIPRAILVDLEPRVIHGIQASPYKNIYNPENFFVGENGMG
AGNNWAAG-YAAGERVQEEIFDMIDREADGSDSLEGFMLLHSIAGGTGSGLGSYLLERAN
DRF-PKKIIQTYSVFPDTAI-GDVVVNPYNSLLTMRRLTQNADSVVVLDNGALSRIASER
LHVQ--------------------------EPSFQQTNQL-------------------V
STVMSASTTTLRYPGYMHNDLVGIIASLIPTPRCHYLMTAYTPFTGDNLD------AA--
--KTVRKTT-VLDVMRRLLQPKNRMVSI--TPSKSS--CYISILNIIQ-G---EDVSPT-
DVHKSLLRIRERRMATFIPWGPASIQVALTKKSPYLQ---------NT-HRVSGLMLANH
TSVSTLFRRIVVQYGQMRKRNAYLEQYKKEAPF-------AEGLG--EFDEAKEVVMGMI
SEYEAAEKDNYLD------PDAGEKKADGI------------------------------
-
>XP_016229245_Exophiala_mesophila
--------------------------------------------MP--------------
------------------------------------------------------------
------------------------------------------------------------
------------------------------------------------------------
---------------------------------------RE---------------IITI
QAGQ--------------------------------------------------------
------------------------------------------------------------
------------------------------------------------------------
-------------------------C--------GN------------------------
---------------------------------------AIGSRFWQ---------Q---
------LC-------QEHGISRDGN---------L-----------------EDFATEG-
---GDRKDVFFYQ-SDDT-RYIPRAILVDLEPRVINGIQTGPYKNIYNPENFFVGEHGMG
AGNNWAAG-YAAGERVQEEIFDMIDREADGSDSLEGFMLLHSIAGGTGSGLGSYLLERMN
DRF-PKKIIQTYSVFPDTAI-GDVVVNPYNSLLTMRRLTQNADSVVVLDNGALSRIASER
LHVQ--------------------------EPSFQQTNQL-------------------V
STVMCASTTTLRYPGYMHNDLVGIIASLIPTPRCHFLMTAYTPFTGDDAE------AA--
--KTVRKTT-VLDVMRRLLQPKNRMVSI--TPSKSS--CFISILNIIQ-G---E-ADPT-
DVHKSLLRIRERRMANFIPWGPASIQVALTKKSPYLQ---------NT-HRVSGLMLANH
TSVSTLFRRIVVQYDKMRKRNAYLEQYKKETPF-------SEGLG--EFDEAREVVMGMI
GEYEAAEKDDYLD------PDAGEKRADGT------------------------------
-
>XP_013272592_Rhinocladiella_mackenziei
--------------------------------------------MP--------------
------------------------------------------------------------
------------------------------------------------------------
------------------------------------------------------------
---------------------------------------RE---------------IITI
QAGQ--------------------------------------------------------
------------------------------------------------------------
------------------------------------------------------------
-------------------------C--------GN------------------------
---------------------------------------AIGARFWQ---------Q---
------LC-------QEHGISSDGN---------L-----------------EDFATEG-
---GDRKDVFFYQ-SDDT-RYIPRAILIDLEPRVINSIQSGPYKNIYNPENVFIGEHGMG
AGNNWAAG-YAAGERVQEEIFDMIDREADGSDSLEGFMLLHSIAGGTGSGLGSYLLERMN
DRF-PKKIIQTYSVFPDTAI-GDVVVNPYNSLLTMRRLTQNADSVVVLDNGALSRIASER
LHVQ--------------------------EPSFQQTNQL-------------------V
STVMSASTTTLRYPGYMHNDLVGIIASLIPTPRCHFLMTAYTPFTGDNVD------QA--
--KTVRKTT-VLDVMRRLLQPKNRMVSI--TPSKSS--CYISILNIIQ-G---E-ADPT-
DVHKSLLRIRERRMANFIPWGPASIQVALTKKSPYLQ---------NT-HRVSGLMLANH
TSVSTLFRRIVVQYEKMRKRNAYLEQYKKEAPF-------AEGLG--EFDEAKEVVTGLI
GEYEAAEKDDYLD------PDAGEKKADAT------------------------------
-
>XP_018003500_Phialophora_attinorum
--------------------------------------------MP--------------
------------------------------------------------------------
------------------------------------------------------------
------------------------------------------------------------
---------------------------------------RE---------------IITI
QAGQ--------------------------------------------------------
------------------------------------------------------------
------------------------------------------------------------
-------------------------C--------GN------------------------
---------------------------------------NIGAQFWQ---------Q---
------LC-------VEHGISRDGN---------L-----------------EDFASDPS
VSIGDRKDVFFYQ-SDDT-RYIPRAILVDLEPRVVNAIQTGPYKNIYNPENFFVGEQGSG
AGNNWAAG-YSAGERVQEEIFDMIDREADGSDSLEGFMLLHSIAGGTGSGLGSYLLERMN
DRF-PKKIIQTYSVFPDTNTGGDVVVNPYNSLLALRRLTQNADSVVVLDNGALSRIASER
LRVQ--------------------------EPSFQQTNQL-------------------V
STVMSASTTTLRYPA---------------------------------------------
--------------------------TC--TTTSSA-------------------SSP--
---------------------PSSRRRAATS-----------------------------
------------------------------------------------------------
------------------------------------------------------------
-
>NP_596147_Schizosaccharomyces_pombe
--------------------------------------------MG--------------
------------------------------------------------------------
------------------------------------------------------------
------------------------------------------------------------
---------------------------------------RE---------------IITL
QAGQ--------------------------------------------------------
------------------------------------------------------------
------------------------------------------------------------
-------------------------C--------GN------------------------
---------------------------------------QIGSQFWQ---------Q---
------LC-------LEHGIGPDGT---------L-----------------ESFATEG-
---VDRKDVFFYQ-SDDT-RYIPRAILIDLEPRVVNNILSDTYGSLYNPENILITKNGGG
AGNNWANG-YSHAERIFEDIMDMIDREADGSDSLEGFSLLHSIAGGTGSGLGSFLLERLN
DRY-PKKIIQTYSVFPNSQSVSDVVVQPYNSLLALKRLTLNADSVVVLDNAALAHIAADR
LHTQ--------------------------NPTFHQQNQL-------------------V
STVMSASTTTLRYPGYMNNDLVSIIASLIPSPRCHFLLTSYTPFTNQQVE------EA--
--KAIRKTT-VLDVMRRLLLPKNQMVSV--NPSKKS--CFISILDIIQ-G---E-ADPA-
DVHKSLLRIRERRYASFIPWGPASIQVALSKKSPYIK---------TN-HRVSGLMLANH
TSIASLFKRTLDQYDRLRKRNAFLEQYKKEAIF-------EDDLN--EFDSSRDVVADLI
NEYEACEDPNYLS------L----------------------------------------
-
```
