## Supplementary material for "Coding Sequence Insertions in Fungal Genomes are Intrinsically Disordered and can Impart Functionally-Important Properties on the Host Protein": MAFFT_MSAs: XP_019330958.1_blasthits_MAFFT.txt

```
>XP_019330958_Candida_albicans
------------------------------------------------------------
-----------------------------------------------MLFLLLIIPLTIS
YNPF------KTKSITQERLLCKNCSSYFPNHPPWNLSYAPFTVICPPGELIRSAN----
---------------------N-TLCQEELHYITQRNAKTEISLKSLL-YRNRIPNFDIE
TFWSIKTKPIQ----------------IALAISGGGYRSMLTGAGVILALDDRYPNS---
---SLCLNGLLQSTSYIAGISGGSWLVMSNFINDFEPIHKLQNL---IPEEWDLSESLLQ
GVPNFDTSDLQKTPLQ---QQQQQQ----------------------RNKYKSKK---Q-
GMFSSILDLFTSMKSASTSSSTSSSTSS------RGSSTGSSG---GGWI----------
----GNLFNLPQEQSL--TKSNQTK----DGYGLIKKYLHFYKELLIEVRDKKKAGFHTS
FTDYWGRALARRIFKS-T--ARTP------GATISAATHVLTSFKEYDQPFPIIGTIEKD
PSNPEFSTN--------FESHCFEFTPFEFGSWDSYLHAFIPIKYLGTSLKANVPTKKST
TA-NHSYCVSGFDNVGFITGTSSSLFNHVFFSVYKLLESY--ESDAVSLIETTLKSLGL-
-S--SEWKALKNPK----LHADY----ALYSPNPFFQY----GKKNT----SIWESPDLY
LVDGGDDGQNIPFHPFLNVARNVDIILAYDMSNER-DNYPNGTVLARTSQRYKQTNNTNI
E----IPYFRLADGI----------------------INKPIIKSI----FPK-------
-------VPTP-KQFITHGLN-KY---------------------------------PIF
L-----------------------------------------------------------
---------------------------------GCDIVEDYETL-----EFSDMIPKKTQ
I-----------------RPQ-------------NYLP---------------------P
LI------------------VYHANNNYSYW-SNTSTFQLSYNKTEVYGM----------
--------------------------------------------INNGY--NLAT-----
-YMN-S------------------------------------------------------
----------------------------------------------------------TV
FSVC----------------------------------L--------------NCA----
------------------------------------------------------------
------------------------------------------------------------
------------------------------------------------------------
----------------------------ILKREFDRL-----------------------
------------------------SLQINP-KWHDGKFNIPKICKKC----YKTFCWRDN
------------------------------------------------------------
------------------------------------------------------------
------------------------------------------------------------
------------------------------------------------------------
------
>XP_002420383_Candida_dubliniensis
------------------------------------------------------------
-----------------------------------------------MLFLLLILPFGFS
FNPF------KNKNMAQDRLLCKNCSSYFPNQPPWNLSYAPFTVICPPGELIRDAN----
---------------------NASLCQEESNYITHRNAKTEISLKSLF-HRNKIPNFDIE
TFWSIKTKPIQ----------------IAISISGGGYRSMLTGAGVVLALDNRYPNS---
---LLCLNGLLQSTSYIAGISGGSWLVMSNFINDFEPIHKLKDL---ISEKWDLEESLLQ
GVPNFDTSELQKD--Q---QQQQQQ------------------NLESKNKYKNKK---Q-
GMFSSILELFISVKS-----------SS------AGNTNGNSQPGFSGWI----------
----GSLFNSPQEQPL--TKPNQTQTQTTDGYRLIKKYLHFYKELLIEVRDKKKAGFHTS
FTDYWGRALVRRIFKS-T--ARTP------GATISAATHVLTSFKEYDQPFPIIGTIEKD
PSNPEFSTN--------LESHCFELTPFEFGSWDSYLHAFIPIKYLGTSLKSNVPTKKST
TG-NYSYCVSGFDNVGFITGTSSSIFNHVFFSVYKLLESY--ESDAVSLIETTLKSLGL-
-S--SEWKTLKNPK----LHADY----ALYSPNPFFQY----GKNNT----SIWESPDLY
LVDGGDDGQNIPFHPFLTAARNVDIILAYDMSNEK-DNYPNGTVLARTSQRYKQTNNTKI
E----IPYFRLPDGI----------------------TTKSLIKSI----FPK-------
-------VPTP-KQITTSGLN-KH---------------------------------PIF
L-----------------------------------------------------------
---------------------------------GCDIVEDYEAL-----EFHDMVPRETQ
I-----------------RPQ-------------NYLP---------------------P
LI------------------VYHANNNYSYR-SNTSTFQLSYNKTEVYGM----------
--------------------------------------------INNGY--NLAT-----
-YMN-S------------------------------------------------------
----------------------------------------------------------TL
FSVC----------------------------------L--------------NCA----
------------------------------------------------------------
------------------------------------------------------------
------------------------------------------------------------
----------------------------IIKREFDRL-----------------------
------------------------SLRINP-KWHDNKFSIPKICKMC----YKTFCWRDN
------------------------------------------------------------
------------------------------------------------------------
------------------------------------------------------------
------------------------------------------------------------
------
>XP_002548382_Candida_tropicalis
------------------------------------------------------------
------------------------------------------------------------
------------------------------------------------------------
------------------------------------------------------------
---------------------------------------MLVGSGVLLAFDDRYPHS---
---ISPLSGLLQSTSYIGGISGGSWLVMSNFINDFEPVHVLKD------GGWNFNESLLH
GVPNFDPNDIPQD--N---SEHQAK------------------------KPQRKQ---P-
GVFNSLWEFFSGDRI-----------KN------ENKGNGSTI---TTWV----------
----SKLF-----------KSNSKSLE--DVYTTLKDYLTFYKELLIEVKDKKKAGFHTS
FTDYWGRALARKIFKP-T--VRSP------GITFTAATRILPSFIDYEQPFPIIGTIEKD
PINPESSTN--------LDSHCFEITPFEFGSWESYLNAFIPLKYLGSSLKAGKATNLSS
DG-TFAYCVSGFDNVGFLTGTSSSLFNHIFVTVYKLLEKF--QSETASAIESILKSLGL-
-S--TEWNCFKTPH----FHPDY----ALFSPNPFFQY----GP-NT----SISNSPDLY
MVDGGDDGQNIPFHPFLNSARQIDIILAYDMTNEV-SNFPNGTVLQRTSQRYQQTNNNQF
S----IPYFEVPNGA----------------------TSDQCYKSI----FPK-------
-------VPTP-EQILKHDLG-KY---------------------------------PIF
L-----------------------------------------------------------
---------------------------------GCDIVQDYETL-----NVVD-----TS
L-----------------LRR-------------NYLP---------------------P
II------------------IYHANNNYGYP-SNTSTFQLSYNKTEVDGM----------
--------------------------------------------ISNGF--NLAT-----
-NMN-S------------------------------------------------------
----------------------------------------------------------TA
FAVC----------------------------------L--------------CCA----
------------------------------------------------------------
------------------------------------------------------------
------------------------------------------------------------
----------------------------MLKREFDRI-----------------------
------------------------SLRVNP-LWNNG-FVVPKFCKKC----YKAFCWRE-
------------------------------------------------------------
------------------------------------------------------------
------------------------------------------------------------
------------------------------------------------------------
------
>XP_003867342_Candida_orthopsilosis
------------------------------------------------------------
-------------------------------------------------MKVTSITGVHI
FTYATAYLTFSSRYYFNSTNNAAASNYISTSESIWNLSYAPYDVNCPNYNLVRKAN----
---------------------D-TICDREVEYIRCRNIKTEAQLKSLL-YKNEIPNFDIE
LFWKTKKTPTI----------------IAIAVSGGGYRSMLSGAGILTALDDREVSN---
---LTHVSGILQASSYMSGISGGAWLVMSQFVNDWQRVSDMIHG---GANGWNLKQSLLE
GMPEV----------N---DNVRRK------------------NKGKGANKTKDKSGLG-
-----LMKLFSKSKKEKP----------------------------SSWV----------
----TALF----------DRDKNSTRATLLNEKSVLEYLKFYKELLVEVRDKKKAGFSVG
LTDYWGRALAHKLFTT-T--ARTP------GVTMTAVVKNSASFKNFDQPFPIIGAIAKN
PMDTDTTSNDPLQKMSSTNSSIFEITPFEFGSWDGAVNAFVDIEYIGSTLENGKPKGVNA
NG-T-SVCKSGFDNVGFLTGTSSSLFNHIFKFMFNYFAEN--QSGIITSIESILKFFGV-
-SKVSEYDTFGSPQ----AHPDH----AIYSPNPFWKF----GRG------HFSNSKELY
LVDGGDDGQNLPFQPLIRKNRKVDLIMAYDMSGED-MNYPKGSVLQETSKRFVNTGRNST
SGSQKIPFFKVPNGV------------------ISRKEETPVIKSI----FPK-------
-------VPTT-DQLIQDGLN-LR---------------------------------PIF
L-----------------------------------------------------------
---------------------------------GCDIIEDFETMNVKSNS-------SAM
V-----------------YND-------------DYLP---------------------P
II------------------MYQANFNYTHQ-SNFSTFKLSYNETETDAI----------
--------------------------------------------VDNGF--QMAS-----
-FYN-S------------------------------------------------------
----------------------------------------------------------SL
YAVC----------------------------------L--------------NCL----
------------------------------------------------------------
------------------------------------------------------------
------------------------------------------------------------
----------------------------ILKREFDRI-----------------------
------------------------RYGISK--NTGVVEEVPKFCQTC----YKIYCWREN
NSE---------------------------------------------------------
------------------------------------------------------------
------------------------------------------------------------
------------------------------------------------------------
------
>XP_001523506_Lodderomyces_elongisporus
------------------------------------------------------------
--------------------------------------------------MFVQH---FI
--YILL--------------SVASIASAWSPTDS----YAPGKVDCPSDVDLVRVA----
---------------------D-RISDEEESWLEGRDGVTQDLIVEFL-QNANMSDFDAE
S----YVKGLN---QSL---------HIGLAFSGGGYRAMLNGAGQLSALDSRT-KGNKS
SDAQG-LGGLLQASTYLAGLSGGSWLVGSIVMNNFTSVQDIID----KNEIWDLSHSIM-
------------------------------------------------------------
------------------------------------------------------------
----------------------------NYGGINVIKTYEYYKGISDDLDAKKDAGFELT
LTDAWGRGLSHQFFST-L-NDSGA------SMTFSSLQD-WDVFTEYKMPFPIFVSDTRA
PNTQIIS----------LNSSLNEFNPFEIGSWDSSIYQFSKIKYLGSEVEDGE-A----
---N-GTCYAGFDNAGFVMGTSSTLFNQFILQINTT--SL--SSTVKSIITSFLKDFSK-
-D-----------------ENDV----AIYEPNPFYDTD------VG-TSEHIAQNETYT
LVDGGEDGQNIPLWPLFQPTRDVDVVFAFDNSADTDESWPNGTSLVMSYERQ--------
-----F--VDAGNST------------------------------I----FPY-------
-------VPDQ-QSFINLNLS-AK---------------------------------PTF
F-----------------------------------------------------------
---------------------------------GCDA-----------------------
------------------KNLSSLVQ---NDQTSVYDT---------------------P
LL------------------VYIANRPFSYW-TNTSTFKMKYDTSERNSI----------
--------------------------------------------IQNGF--EVAS-----
-RYN-L------------------------------------------------------
-----------------------------------------------------TLD--PE
WPAC----------------------------------V--------------GCA----
------------------------------------------------------------
------------------------------------------------------------
------------------------------------------------------------
----------------------------IIRRSQERN-----------------------
------------------------------------GEEQSEQCKQC----FERYCWD-G
SLDTT---------------TNEDRINFTSEGTTSDSESLKTSEGSSL------------
----------VSK--------LSWS--VWFSLL---------------------------
------------------------------------------------------------
-------------------AALCMFLF---------------------------------
------
>XP_007375356_Spathaspora_passalidarum
------------------------------------------------------------
-----------------------------------------------MIILLLILSLVLC
SNNYSYSYNTRSVVLDNSRLLYKNFSQSVQT---WNVSYAPYTILCPSTSLIRPAD----
---------------------D-TLCEQERTYMENRNIQTEVHLKNLL-IHNKIPQFDVE
EFFTGKDIPIT----------------ITIAISGGGYRSMLTGAGVLAALDERSKEK---
---CQ-ISGLLQATSYIGGISGGSWLVMSNFINDFKVIEEIRK------EGWNLQESLLS
GVPNFEPSGIQRH--I---EEKARE------------------RNSINKELAKQQ---P-
GIIGTFLKFF-NFRSNSTIP------VS------EKVQENSIL---YTWI----------
----KGLFTRRTTPSIVNTPTTNPSLVNHTNEMALKEYLKFYKELLIEVKDKKRAGFHTS
LTDYWGRALARKIFTT-A--ARTP------GVTMTAATNILSSFQNYEQPFPIIGTVEKD
PTGGD-STS--------VDSHSFEFTPFEFGSWDSYLNAFIPMKYLGTTLKSGISTQPSP
IE-NQSYCISGFDNVGFITATSSSLFNHIFVYVYQMLNNF--QIEATIALENILKTFGL-
-S--SQWKSLRSPQ----LHPDY----ALYSPNPFYLY----GP-NT----TISDSPDLY
LVDGGDDGQNIPFQPFLRPARKVDIILTYDMSCEL-HNFPNGTVLTNTANRFL---HGKY
Q----LPRFTLQQN------------------------GNSVAKSI----FPK-------
-------VPTP-QEILRYGLS-TR---------------------------------PVF
L-----------------------------------------------------------
---------------------------------GCDLMRDYETVPTTSNNVSNITTKEIL
L---------------------------------DYFP---------------------P
VI------------------VYTANSNYSYFGANSSTFQLSYTDYEVDSM----------
--------------------------------------------INNGF--NMAS-----
-YLN-S------------------------------------------------------
----------------------------------------------------------SL
YPVC----------------------------------L--------------NCI----
------------------------------------------------------------
------------------------------------------------------------
------------------------------------------------------------
----------------------------ILKRQFDR------------------------
-----------------------------R-QYNKENTYIPKTCLGC----YEAFCWDRA
RFV---------------------------------------------------------
------------------------------------------------------------
------------------------------------------------------------
------------------------------------------------------------
------
>XP_043048092_Scheffersomyces_spartinae
------------------------------------------------------------
------------------------------------------------------------
----------------------------------MTTISNLLLYLCKTFNTAYTKT----
---------------------IKGLSVDEQKYIESRSKVTKAHIRQLF-EDNKIPHFDFD
QFKLSRTQGIS----------------LALAISGGGYRSMLLGAGILSAFDNRSPSNSNE
SSLGFRVQGLYQALSYIGGISGGSWLVVSNFINDNTPLWKMQDT---NESVWNIDQTLLQ
GILELDPSQVQQKLYADAKQSPKGSNDMLWMSWLSGLLFEQKMTKSIHKRHIADMIYSKG
GFFDNLVQSMIGQKKKGNSTAVAF------------------------------------
-------------------ITKPSSSPNNSTSKVASGLFAYYERLHSEVKAKRQAGYYIS
LTDYWGRALSYNVFAA-D--KQNP------GISLSMATN-NPSFLRHQQPFPIVASISTN
LTSSNC-----------YNSFLMEFTPYEFGSWDSYLKAFVPVKYLGTPFYNGTSAIPTE
LA-NTSMCILGYDTASFVMATSSSLFNRVLLVLYQFLSNS--ALKSLAAVEASLKLIGL-
-G----------PDLVHLKNPEFHLGQAVISPNPFYGFH--KGAKDN-RDLLLTQNRDMF
LIDGGDDGQNIPFQPFLVPERPVDVILAYDMTADW-NGYPNGTTLNQSQRRYHSANSTMN
NG---FNLATNMNST-----------------------------------FSSNRFIGNL
DFAVLRQIRDP-NQLIFTTLR-GETYTVAHFLFNAWMKIICVTLTFPAAIAERGRIFPMF
VFFLCWLVIIYNPVTYWFWNRNGWLSVEYNKFPVLDFAGGNCIHIVCGFTGVAYSYILGH
RNPKILYNYKPYNIGYIVIGTVFIVFGWCGFIAGCEFTFSISSILIFISTVL--------
------------------TSCVGGLVWLAIDYYYSAIPLEDQNELRSPQPTQETPSGSFP
LINRIRSGSGDCTVLRKRRSLSMEGSRRSLE-THTSQLQLLSVVSRNTGLDCRRYKELLL
LLGPTRKLSMVSFCSGAMAGLVCFTPGGGYVVSPTSLWKSFVYGVVGAVVGNVATRLKYV
FGLD-D------------------------------------------------------
-----------------------------------------------------VFDLAAI
HLCCGWAGSLLTGLLAEANYKSKGGWIAHHWIQFAYQIL--------------GCT----
------------------------------------------------------------
------------------------------------------------------------
----------------------------------------------------------VT
SIYVLIMSSVLLYVIDVIPGLHLRLDKNFNARLRQEL-----------------------
--------------------------SGTKNPKEEEGLNSPDDEEELELMGTDEYEFNGE
FISDY------VEFIRVLSPEDYEGMHEATTTNHMEVFDSAPENVGYISDYNPQRHDKGE
------------------------------------------------------------
------------------------------------------------------------
------------------------------------------------------------
------
>XP_001385746_Scheffersomyces_stipitis
------------------------------------------------------------
------------------------------------------------------------
------------------------------------------------------------
---------------------------DEKEYTTRRNSKTEISLREFF-KNSKIPGFNYD
LFSRLKAKPTK----------------IALAFSGGGYRSMLIGAGCVAALDIRNENT---
---SERLGGILQASSYIAGISGGSWLVMSQFVNDFPTIDGLKE-------SWDLEHQLLE
GVPSFDPIGIQTQVRI---QDNKSG------------------TEIKKEEPLKKKSQEET
SFFGNIYSFFVKKTPNQ---------LLLTKDDMNGPSPNNMI---VKFM----------
----KSMFVNNNNN-----NSVTPNIKGYTRDTPLEKIFSYYKELQIEVRDKRKAGYQIS
LTDYWGRTIARRIFRS-T--ARSP------GATMSTSIQ-MSSFQNYEQPFPIITTIERD
PR--YIETN--------IDSHQFEITPFEFGSWDSFLNGFLPIKYLGTKLINGSSTSRTD
NN-SYARCVTGFDNIGFLTGTSSSLFNHIFVYLYQILLDI--KSEASTAVGTILKSLGL-
-S--SEFRSLMNPS----LHPDN----AIYSPNPFYGYE---NKHGC-DGRNITSNENLY
LFDGGDDGQNIPFQPLLVSSRELDIILAFDLTADY-LNYPNGTTLVRSQERFH-NRDSKM
G----TPKFTLASTY--------------------NGTTRSSVRSS----FPF-------
-------APSP-EEIVENGLN-KR---------------------------------PLF
L-----------------------------------------------------------
---------------------------------GCDVYQDYPELDVKWMN--NYSSKIDN
K-----------------NSS-------------FHLP---------------------P
LI------------------VYYSNGDYGYK-ANTSTFQLSYSKDEVDGM----------
--------------------------------------------VSNGI--NLAT-----
-FNN-S------------------------------------------------------
----------------------------------------------------------SY
YEMC----------------------------------L--------------GCA----
------------------------------------------------------------
------------------------------------------------------------
------------------------------------------------------------
----------------------------LLKREFDRL-----------------------
------------------------ELDHKTDAYGNSLFTTPAICRRC----YADFCWKGS
IRAIR-------------------------------------------------------
------------------------------------------------------------
------------------------------------------------------------
------------------------------------------------------------
------
>XP_020065971_Suhomyces_tanzawaensis
------------------------------------------------------------
------------------------------------------------------------
----------------MSHAPHKNSNTL------WRRSYAPYTVLCPSKCLIRKGD----
---------------------M-QLSQEEKDYIERRNNLTQVELKRLF-LKNRIPDFDDS
GIFEA-NKPIR----------------IAIAVSGGGYRAMLLGAGILSAFDKRTPGS---
DFNSSGLDGLLQATSYLGGISGGSWLVMSNFVNDFRPIHELKN----DQKTWDLHAQLLE
GVPSFDPNKVQNQ------------------------------LKSSFSAPILGK---Q-
SVLKSILRFFGFRKS-----------TS------ARTSFQSFQGTLNSTV----------
----QNKF-------------------------SLRKVFLFYKELQIEVRAKRMAGFHLS
LTDYWGRALVRRIFGV-S--ARTP------GATVTSCTN-LPSFKRYEQPFPIIGTIQAF
PN--QTTTS--------KNSRLFEFTPFEFGSWDSYMNAFVPMKYLGSSLIAGVSNTPTR
DP-NVSFCISGFDNIGFITATSSSLFNHIFPYLFDLLTDI--KLDFSSAISIILKSFGL-
-S--LDYKSVLKPQ----MHPDY----ALI-PNPFYGF----NTKNS-VGKNLSSTQHMY
LVDGGDDGQNILFQSFLVRAREIDIILAYDLTADV-SNFPNGTTLYHSLKRFH-NKNSSF
V----LPSFHSTPPN----------------------STTTHIKSV----FPE-------
-------VPSQ-KQIVKLFLN-QR---------------------------------PVF
L-----------------------------------------------------------
---------------------------------GCDVAKDYPII-------GELLLNSTV
V-----------------AKD-------------EVLP---------------------P
LI------------------VYTTNADYGYL-SNTSTFQLSYTPKEILGM----------
--------------------------------------------IQNGF--NLAT-----
-SSN-S------------------------------------------------------
----------------------------------------------------------SF
FAVC----------------------------------L--------------TCA----
------------------------------------------------------------
------------------------------------------------------------
------------------------------------------------------------
----------------------------IAKRHWDR------------------------
--------------------------------SNNNGTNIPSTCKRC----FETYCWHKP
SSLS--------------------------------------------------------
------------------------------------------------------------
------------------------------------------------------------
------------------------------------------------------------
------
>XP_020077964_Hyphopichia_burtonii
------------------------------------------------------------
------------------------------------------------------------
--------MYDSTFVCNNTFSTTNFNQ---------------------------------
-----------------------ALCEEEEAYVYNRQKLTQSALLAFF-DSVGVPKFDHA
SFFENYKHPLT----------------VSLAFSGGGYRSMLTGSGALAAFDIRTPCQ---
-SNCGNLGNLLQGTSYIGGISGGAFLVMSTFTNDFKPVHELLF----DGKTWNFQEQLLQ
GIPSFDPDAVKEDMHILDVDELGSN------------------LVDSASNKMEKLLDFNW
GIADTVMRYLGFGKTHESIA------SSKTDSLIETAKGRSYL---ESFI----------
----KPIFLK---------KNISKDTANESGDSTLKEAFTFFKDLQIEVRSKKEAGFYIS
FTDYWGRALARKIFQP-S--ARIP------GATITSAT-LSKSFQSFLQPFPIVCSVQRS
LE--ESSPE--------VFPNLLEFSPFEFGSWLPEVNSFAKMKYLGTSLYDGHSIHPTE
NP-NVSVCTSGFDNIGFITGTSSSLFNHIFIELYKVLFKL--DKESSANISKILTKLGL-
-I--TKLNTSKYPQ-----HPDY----ALYSPNPFYGY----RDSSN-QANDIFKERHLY
LADGGDSGENIPFYPFLQESRKVDIIIAFDMTSDI-ANFPNGTTLTASQKRFHQNSKT--
-----TPTFSFGRTP-----SLSSRFDRLNYNKTNPGSMRYINKAI----YPY-------
-------VPSP-QTMIDEKLN-QR---------------------------------PVF
L-----------------------------------------------------------
---------------------------------GCDIERDYPEFPLFGNTSNATKPFNSG
T-----------------QNETLK----------QYLP---------------------P
II------------------VYNSNYNHSFD-SNRSTFQLSYTSEEVLGM----------
--------------------------------------------VENGY--NLAT-----
-FKN-S------------------------------------------------------
----------------------------------------------------------TE
YSVC----------------------------------L--------------ACA----
------------------------------------------------------------
------------------------------------------------------------
------------------------------------------------------------
----------------------------VLKRLFDRI-----------------------
------------------------MYGITP--YPGN-LTVPSACLEC----YSEFCYHK-
------------------------------------------------------------
------------------------------------------------------------
------------------------------------------------------------
------------------------------------------------------------
------
>XP_015469795_Debaryomyces_fabryi
------------------------------------------------------------
------------------------------------------------------------
------------------------------------------------------------
------------------------------------------------------------
---------------------------------------MLTGAGVMAAYDERSSNS---
-SEYG-LGGLLQALSYIGGISGGSWLVMSNLINDFRPINELKS----DPNSWALQDQLLA
GIPNFDPTSIQNA--I---SQIPMS------------------NKTNANTSTKQKDKWP-
SFVKTIIEWFDSGKSTTESVEFQSQSLSKIKREVKNTKKSSTI---SEFF----------
----KSLFLKTPDLKV---SKTSGNVFRFETLATWREIFSYYKELNIEVRAKRIAGYHLS
FTDYWGRVLARRIFPN-A--ARSP------GATVTTST-LMPSFQNHEQPFPIICAVEKI
PT--KEMKS--------IDSHLFEFTPYEFGSWDSYLNAFVPMKYLGTSLFGGKSTILTQ
NP-NISICVSGFDNIGFITGTSSCLFSHIFVYVYQFLLGL--NLEASNAIKTILKSFGL-
-S--SDFKSFEFPL----HHPDY----AAFSPNPFYGY----NYSQT-SEEEISKSKTIY
LVDGGDDGQNIPFQPFLQSAREVDVILSFDMTSDL-FNYPNGTTLEKSSERFH-NKESTI
S----LPVFRLSSHPPNSVSSQNMSHGFYSNNTKAKHTSDTGIRSI----FPH-------
-------VPDP-QTMMKLNLN-NK---------------------------------PVF
F-----------------------------------------------------------
---------------------------------GCNLHKDYPTIGTAEQTDSNQTLHNFR
N-----------------THN-------------YHLP---------------------P
LI------------------IYTANSNYSYP-SNTSTFKLSYTPEEVSGM----------
--------------------------------------------IENGY--NLAT-----
-YMN-S------------------------------------------------------
----------------------------------------------------------TQ
YSTC----------------------------------I--------------GCA----
------------------------------------------------------------
------------------------------------------------------------
------------------------------------------------------------
----------------------------ILKREFDRI-----------------------
------------------------DLGLNN-LYQGD-FKIPTICQEC----FDSFCWSE-
------------------------------------------------------------
------------------------------------------------------------
------------------------------------------------------------
------------------------------------------------------------
------
>XP_002770892_Debaryomyces_hansenii
------------------------------------------------------------
------------------------------------------------------------
------------------------------------------------------------
--------------------------------MRQRKKLTDVALRDLL-SRNKIPDFDYQ
SFLANSTKCIT----------------IALAISGGGYRSMLTGAGVMAAYDARTSNS---
-TEDGKLGGLLQALSYIGGISGGSWLVMSNLINDFKPINELRN----DPSSWALQDQLLA
GIPNFDPTAIQNA--I---SEIPTS------------------NQTNPNSSTKQKDKWP-
AFMKTIIEWFDSGKGTSGSTELQSQVLSKMKREVKTVNKSSTV---SEFF----------
----KSLFFKAPDPKA---SKNNQESFKLGGLATWKEVFSYYKELNIEVRAKRIAGYHLS
FTDYWGRVLARRIFPN-S--ARSP------GATVTAST-LMPSFQKNEQPFPIICAVEKV
PT--KDMTC--------KDSHLFEFTPYEFGSWDSYLNAFVPMKYLGSSLFGGKSTIRTQ
NP-NISICVSGFDNIGFITGTSSCLFSHIFVYVYQFLLGL--NSEASTAINTILKSFGL-
-S--SDFKSFEFPS----HHPDY----ASFSPNPFYGY----NHSQT-SQEEISKSKAIY
LVDGGDDGQNIPFQPFLQSAREVDVILSFDMTSDL-FNYPNGTTLVKSSERFH-NRHTSF
S----LPTFSLSSSIPNNFSSESVGRGVRYNDTKTKKLTTTESRSV----FPK-------
-------VPDT-QTMLKLNLN-NK---------------------------------PVF
F-----------------------------------------------------------
---------------------------------GCNLSKDYPKMRTVEHRDPNQTFTH-S
S-----------------THN-------------HYLP---------------------P
LI------------------IYTANSNYSFP-SNTSTFKLSYTPEEASGM----------
--------------------------------------------IENGY--NLAT-----
-YMN-S------------------------------------------------------
----------------------------------------------------------TQ
YSIC----------------------------------I--------------GCA----
------------------------------------------------------------
------------------------------------------------------------
------------------------------------------------------------
----------------------------ILKRQFDQI-----------------------
------------------------ELGLNT-LYQDN-FKVPAACQEC----FDSFCWSE-
------------------------------------------------------------
------------------------------------------------------------
------------------------------------------------------------
------------------------------------------------------------
------
>XP_006685672_Yamadazyma_tenuis
------------------------------------------------------------
------------------------------------------------------------
------------------------------------------------------------
------------------------LSEYENSYINQRHRSTQLSLKHVL-KRNCIPGFEAS
QVLDS-LSPVN----------------IAIAISGGGYRSMLTAAGVLAAYDSRTPGS---
-QNPGHLGGFLQATSYIAGISGGSWVVMSVAVNDYKPMVQLKD-----EELHAIEGRLLI
GIPDFDP---------------GFK------------------GNSPKSEHIETR---ED
GTVSSVLSYFGFNKKKGTEPRFSTKLLT--------------------------------
---------------------MMENKNQISGENKIKDIYNFYESIHNQVRSKKKSGSYIS
FTDYWGRALNQKLFTSFT--SRT-----------FSSLKELPSMKSFAQPFPILCAVLKS
PIQKETSQK----------SHLVEFTPEEFGSWDSYMPGFIKTKYLGSTIKNGFP-----
----VDGCKMGYDDVGFLVATSSSLFNNVFLYVYNYLMKV--NHEEKTAIQTILSTFGL-
-S--SNYTDSSIPQ----HHPDY----AIYSPNPFSEY-------EE-AEDSISSQQHMY
LADGGDDGQNIPFQPLLQPARNLDLILAFDMSSDL-YNFPNGSSLTKTASRFH-NSDATM
E----INTFSISGYK----------------------------QAV----FPK-------
-------VPSA-EQIKQ--LP-NT---------------------------------PMF
L-----------------------------------------------------------
---------------------------------GCDLIFDYPRL-------------EGS
H-----------------IKQVDG----------NFLP---------------------P
LL------------------VYTPNRHISYA-SNTSTFQLSYNHSEINQM----------
--------------------------------------------FQNGY--ELAT-----
-ANN-S------------------------------------------------------
----------------------------------------------------------TD
FAAC----------------------------------I--------------SCA----
------------------------------------------------------------
------------------------------------------------------------
------------------------------------------------------------
----------------------------AIKRKVDKM-----------------------
------------------------HFRQLPKALTMG-LDLPEYCHQC----LNKYCWHET
RISTV-------------------------------------------------------
------------------------------------------------------------
------------------------------------------------------------
------------------------------------------------------------
------
>XP_001485617_Meyerozyma_guilliermondii
------------------------------------------------------------
--------------------------------------------------MLILGYLWYI
--YLLVFPVAAFDWPWEDDSSSASGSASATETDSDRNKYAPYETDCPSG-ELTRQS----
---------------------V-NISDGERDYITHRWEKTNNKLIEFLSERANLSDFDAE
T----YINDYS-DEHNI---------TIGVAFSGGGYRAMLCGAGELLGLDDRY-DGEDS
EN--G-LGGLLQSSTYIAGLSGGNWLVGLMVLNDWISVADIYSG---KKKIWDLEDSIF-
------------------------------------------------------------
------------------------------------------------------------
----------------------------NPNGINVIKTVEYYKHIYDALNAKKDAGFETS
ITDIWGRALSNQFFEG---DQGGE------NVTWSSIQD-LSSFKDYEMPFPVVVADGRT
PGTYIIN----------SNSTVFEFNPFEMGSWDPSVHTFFDVKYLGSGVLGGDPK----
---N-DKCTANFDNAGFVLGTSSSLFNQVILRLPGT--SI--PSVLKSLLNKLLKLVSN-
-D-----------------EDDI----AVYEPNPFYDSE------YG-GLRSVLKNDTLY
LCDGGEDNQNVPLYPLIQTVRKLDIILAYDNSADTNQNWPNGSSLVETYQRQ--------
-----Y--SVQGRGT------------------------------P----FPY-------
-------VPSV-DEFVDKELN-KR---------------------------------PVF
F-----------------------------------------------------------
---------------------------------GCDA-----------------------
------------------SNMTDLVQQLKNNNINETDI---------------------P
LV------------------VYMPNHRHSYN-SNTSTYKMSYDNDEKWGV----------
--------------------------------------------IRNGF--EVTT-----
-QKN-G------------------------------------------------------
-----------------------------------------------------TTD--DG
WATC----------------------------------M--------------GCA----
------------------------------------------------------------
------------------------------------------------------------
------------------------------------------------------------
----------------------------IIRRSQERR-----------------------
------------------------------------GIKQSSECEKC----FQKYCWNGG
SKDAV---------------ASTDAASPTGSSSSSSSKSSSQSSSTST------------
----------GKKKGAATSVSAPWQAVVYVVLL---------------------------
------------------------------------------------------------
-------------------ISGAFII----------------------------------
------
>XP_018710611_Metschnikowia_bicuspidata
------------------------------------------------------------
-------------------------------------------MHKLSLFRSHLLGVIGV
VSFCGLVTASIVPPTVDASTLLSLINDTKSVYSQALNSYAPYYTICTSKSLVRTAN----
---------------------YQSINAQENEYVSERKKQIREPLSKIM-TSSDFNNLTVL
LDECPIV--------------------IGISVSGGGYRSMLSGAGVLSAFDSRTPGS---
---EIHLGGILQSSIYIAGNSGGLWLVANNLLNDGMPIYEAFK-----R--QNFASPLIE
GIPDVPISQLRATLDAQSLGDHNAS------------------VWESYSMIFNQSNPEKG
TLVSTLLDTFFKT-----------------------------------------------
-------------------KEINTASNDTASRG--RKSLDFYKDLNIEVRAKKKAGFQVS
LIDYWGRAVSKKIFPQ-G--KKSL------DICMSSVSE-LSSFRNFSQLFPIFGSVERL
PGKTELS----------CDSHLFEFNPFEFGSWDSFLNSFVDIRFLGSELINGSSTIKTK
NE-DYSVCLSGYDNMGLITGTSSGLFNTVFQYVYKMILQM--EELCSSILSMLLRIFGI-
-T--------SHPKPNDFVHPEY----ALYSPNPFKGV----IAPAT-MGRQISNAQSLL
LADGGDDGQNIPFHPMLVKGRKVEVLFAFDATSDL-ENFPNGTTLKHTAGRYH-SLNSSL
R----LPVFL-FDGE---------------------------KHRI----FPK-------
-------VPTQ-KAFVNENLG-SH---------------------------------PIF
L-----------------------------------------------------------
---------------------------------GCDVSRDFPIVDQFLTANLSSNADDHE
NGLSNETFRLQENPRAQQEFEIWE----------NYLP---------------------P
LI------------------IYFGNYNHSYA-SNTSTFRSIYSDSEVNAM----------
--------------------------------------------IENGY--NVAT-----
-HNN-D------------------------------------------------------
----------------------------------------------------------TE
YIYC----------------------------------V--------------KCA----
------------------------------------------------------------
------------------------------------------------------------
------------------------------------------------------------
----------------------------LMKRRMDLS-----------------------
----------------------------------EEWSRYKSGCESC----FQKFCYV--
--SPD-------------------------------------------------------
------------------------------------------------------------
------------------------------------------------------------
------------------------------------------------------------
------
>XP_002614360_Clavispora_lusitaniae
------------------------------------------------------------
----------------------------------------------MSL-----------
-RIC-------------------------------------LYSFLTLKRL---------
-------------------------GPQELNYVTHRRSRIKPHLDQFL-YSK--------
--RIPLVQSST----------------IAVAISGGGFRAMLIGAGFLTALDSRTPGN---
---S-HLGGILQSSTYIAGISGGSWILVNNLLNDDEPMVDNIS-----KLASRLETPVLV
GMGNVDVDKIRKKIDSKN----------------------------SQQTDLPQSS-FKS
SIVPSILSAFFSA-----------------------------------------------
----------------------NGSSKPQSYRPSFRQTLDFYRDLNSEVRAKRLTGYPTS
LTDYWGRALARKVFPS-S--QKHT------YATFSSIRQ-FASFQNFSQPFPIVSSVEKA
PGVEEDS----------VYSHVYEFNPYEFGSWDSYLNLFADTMYLGTPLFNGTTLLRAA
TD-NATICVMGYDNLGFITGTSSSIFNTLFEYVFNMILKM--ESESSMLLSRVLKMFGI-
-T--------NALKSR--VRPEY----AVYSPNPFYRM----RNTKT--GRSVARNKKLY
LADGGDDGQNIPLNPFLVRDRQVDIVFAVDIGSER-DNFPNGTSLQRTAQRYH-TATSTR
E----TPVFL-KDST---------------------------TRSI----FPH-------
-------VPSL-DEYMENNYG-RA---------------------------------PLF
L-----------------------------------------------------------
---------------------------------GCDIKTDFPVLNVNLTNNMSSN-----
------------DP----SFQVWT----------NYTP---------------------P
LI------------------IYTANYNYSFL-SNTSTFRTDYNPQEVYQM----------
--------------------------------------------VKNGY--NVAT-----
-AGN-D------------------------------------------------------
----------------------------------------------------------SN
YSAC----------------------------------V--------------GCA----
------------------------------------------------------------
------------------------------------------------------------
------------------------------------------------------------
----------------------------ILKRNLDKA-----------------------
----------------------------------QSTESLPIFCQSC----LSKYCYKRT
AGSP--------------------------------------------------------
------------------------------------------------------------
------------------------------------------------------------
------------------------------------------------------------
------
>XP_025341324_Candida_haemuloni
------------------------------------------------------------
------------------------------------------------------------
------------------------------------------------------------
------------------------------------------------------------
---------------------------------------MLVGAGVLSAYDEETPGA---
---ESQMGGVLQCTSYIAGISGGSWIVMNNLLNDGQSMSHAMD-----ELFMDLQSPILE
GIPNMELNGLRHGLDNEP-----AE------------------TISAETNKVGLLGSMVE
MMLPNFVKSMFSV-----------------------------------------------
-------------------GDGGNAFNV-------KSVLNFYKDISLEAHSKKESGYRIS
LIDYWARTLARRVIPK-R--FRSP------GFTISSAAK-LLSFQNYSQPFPIITSVELV
PGCSKNS----------IDSHIIEMTPFEFGSWDSFLNAFMNVKYLGTKLLNGVPMEQDK
TIGNMSVCTSGYDTLAFLTATSSGLFNTMFRYVYKLLPQL--TDESVPYLQQVLEIFGF-
-S--------KKPDLNQNAFSEY----AIYSPNPFLGY----HNKEL-FGRSVENTTSLL
LADGGEDGQNIPFSPFLVPGRQVDAILAFDMGSEV-YNRPNGSSLRASANRYH-ANESQL
R----IPLFQDPDGV---------------------------IRKV----FPE-------
-------IPKNVESYFSSSSH-ER---------------------------------PVF
F-----------------------------------------------------------
---------------------------------GCEME-DFPKHLGDVSQ----------
------------------GFKLHS----------GFIP---------------------P
LI------------------VYQANHDISFP-SNTSTFRTTYSPEEAQGL----------
--------------------------------------------FSNGY--DLAV-----
-NAE-D------------------------------------------------------
----------------------------------------------------------SQ
YRSC----------------------------------L--------------YCA----
------------------------------------------------------------
------------------------------------------------------------
------------------------------------------------------------
----------------------------FMKRKRKHL-----------------------
----------------------------------------PDYCQDC----FEKYCYKAE
SSTH--------------------------------------------------------
------------------------------------------------------------
------------------------------------------------------------
------------------------------------------------------------
------
>XP_024715761_Candida_pseudohaemulonis
------------------------------------------------------------
------------------------------------------------------------
------------------------------------------------------------
------------------------------------------------------------
---------------------------------------MLLGAGVLSAYDTRYVDS---
---QDQLGGLLQSTTYIAGLSGGLWIVMNNLLSNGEQINSTIQ-----RLELDLQNPLLE
GVPNLELREIRAGIELNQ-----NR------------------THQTESSN-NAFGALMD
KILPGIVNKVLSV-----------------------------------------------
-------------------NNNESPFNV-------KEVLKFYKDISLETRVKKESGFRVS
LIDYWARILARKVFPP-N--FRST------GFTMSSTAK-LLSFQNHSQPFPIITAVEVV
PEVEEGS----------IDSHIIEITPFEFGSWDSFLNAFTDVKFLGSNLLNGRPIQENL
PNLNESTCTSGFDSLAFLTATSSGLFNIVLQYVYKLLPGS--MSELLPYFSQLLKMFGF-
-V--------KSPVLDETAYSEF----AIHSPNPFYNY----IGGNA-KGRSINNATALY
LADGGEDGQNIPFSPLMVSSRQVDALIVFDMGSEV-FNRPNGSSLIATAKRYH-ANYSDL
R----IPLFQDESGS---------------------------HRRM----FPI-------
-------IPTS-EEYLERGFQ-ER---------------------------------PVF
F-----------------------------------------------------------
---------------------------------GCSID-DYPLYNGNILN----------
------------------QFEIQR----------SFIP---------------------P
LL------------------IYQANYDILFP-SNTSTFRTSYQPEEVQGM----------
--------------------------------------------VRNGFIGNLGFAVLRQ
LHDP-DQRIYTTPRGEILSIMHFLFNGLLKVICTVITFPGCAAERGRLVPMFVFIFFWSL
IVYNPISYWYWNQNGWLSTQLNKLPVMDFAGGTCIHVVSGFSALAYSYILGPRNPKMVAD
YRSC----------------------------------NNSNMIIGMCILVLGWCGFISG
CDYKLSSRSFYIVANTWLSACSAGIVWLLIDLYTSAIPLEEAGYEEIELQDLDSAGLGIA
RNDTPIVTTRKISMISFTSGVICGLVVFTPAGGYVSSHSSFWKCIVFGVVGGLVGNLATR
IKYFLRIDDALDIFAVHGVCGVVGTILVGIFADESFESSGGWVVGNWVQLGYQILGCVVT
SLYAFVVSLALLYIIDMIPGLHLRIDKSFNRRMRNKLLDRHGSEEGDLSSLDDDFGLERA
ELLGTDWHELNGEYSMDFMEFIKVVDPQDYADQISAEPISPE--ESD----FSQFDTSDA
QLRKRDPLTERHR-----------------------------------------------
------------------------------------------------------------
------------------------------------------------------------
------------------------------------------------------------
------
>XP_025338665_Candida_duobushaemulonis
------------------------------------------------------------
------------------------------------------------------------
------------------------------------------------------------
------------------------------------------------------------
---------------------------------------MLLGAGVLSAYDARDLDS---
---QDKLGGLLQSTTYIAGLSGGSWIVMNNLLSNGEQMHTTIR-----RLELDLQNPLLE
GVPNLELKDLRAGIESNQ-----NR------------------THQTESPD-NAFGALIG
KILPGIVSKVLSV-----------------------------------------------
-------------------NKNDSPINV-------KEVLKFYKDVSLETRVKKESGFRIS
LIDYWARILARKVFPP-N--FRST------GYTMSSTSK-LLSFQNYSQPFPIITAVEVV
PEVEEGS----------ADSHIIEITPFEFGSWDSFLNAFTDIKFLGSNLSNGRPIQESL
PNSNESTCTSGFDSLAFLTATSSGLFNIVLQYVYKSLPSS--MSESSPYFSQLLKIFGF-
-V--------KSPVMDEKAYSEF----AIHSPNPFYNH----VGGNI-KGRSIINSTALF
LADGGEDGQNIPFSPLMISSRQVDALIVFDMGSEV-FNRPNGSSLIATAKRYH-ANYSDL
R----IPLFQDKSGL---------------------------NRRI----FPM-------
-------IPTS-EEYLERGFQ-ER---------------------------------PVF
F-----------------------------------------------------------
---------------------------------GCSMG-DYPSYNGNLSN----------
------------------QFEIQR----------DFIP---------------------P
LI------------------IYQANYDISFP-SNTSTFRTSYQPEEVQGM----------
--------------------------------------------VRNGY--NLAN-----
-HDE-D------------------------------------------------------
----------------------------------------------------------PN
YKHC----------------------------------L--------------WCA----
----ISKR----------------------------------------------------
---------KKISMISFTSGVICGLVVFTPAGGYISSHSSFWKSIVFGVVGGFVGNLATR
IKYFLRIDDALDIFAVHGVCGVVGTILVGIFADESFESSGGWVVGNWIQLGYQILGCVVT
SLYAFVVSLALLYIIDMIPGLHLRIDKSFNRRMRNKLLDRHGSEEGDLSSLDNDFGLERA
ELLGTDWNELNGEYSMDFMEFIKVVDPQDYADQISAEPISPE--ESD----FSQFDISDA
QLRKREPLMERHR-----------------------------------------------
------------------------------------------------------------
------------------------------------------------------------
------------------------------------------------------------
------
>XP_028890124_Candida_auris
------------------------------------------------------------
------------------------------------------------------------
------------------------------------------------------------
------------------------------------------------------------
MNDTAFARTPT----------------IGIAISGGGFRSMLSGAGVLGAYDARSPGA---
---DGELGGLLQSSTYLAGISGGSWIVISFFLNDGMQLYSILE-----DLKLDLQTPILE
GVPNMELGNLREHLFQKD-----KT------------------SMNAEVSE-----SKLS
SVITSIVKSIFSI-----------------------------------------------
-------------------GDDEGDSGI-------KSIIGFYKDISLEAKAKKDSGYRLS
LIDYWARTLARKVLPA-K--FRST------GFTISSASK-QLSFQNYSQPFPIITSVELI
PNETVSS----------VDSHIIEISPFEFGSWDSFLNSFVSTKFLGSDLWNGTSLHLSS
SL-NASICTSGYDTVAFLAATSSGLFNTVFQYVYDFIPKI--HHESSSYVTQILRIFGF-
-S--------TSPTRNAAEFSEF----AIYSPNPFRGV----QSGER--GRSVENSTSLF
LADGGEDGQNIPFSPYLVPGRKVDAILAFDMGSEI-DNRPSGLSLRSSAQRYH-ANQSEL
H----IPLFKDPNGI---------------------------LRRI----FPV-------
-------VPSAAQYSLIS----QK---------------------------------PAF
L-----------------------------------------------------------
---------------------------------GCEIE-DFPAFKGNLSD----------
------------------NFKVYN----------NYTP---------------------P
LT------------------IYQANHDIVFE-ANTSTFKSVYSPDEVQGM----------
--------------------------------------------FDNGC--ELAV-----
-NRM-D------------------------------------------------------
----------------------------------------------------------LS
YKEC----------------------------------L--------------WCA----
------------------------------------------------------------
------------------------------------------------------------
------------------------------------------------------------
----------------------------LMKRASKTL-----------------------
----------------------------------------PEVCDSC----FNKYCYREH
------------------------------------------------------------
------------------------------------------------------------
------------------------------------------------------------
------------------------------------------------------------
------
>NP_014386_Saccharomyces_cerevisiae
------------------------------------------------------------
------------------------------------------------------------
------------------MQKLLFVFSVLLTVV---LATAPFQVQCPSSPLIREA-----
---------------------KHELCPEETLYLKKKKIKTKNKLIQFL-KSLTEAKFSSK
FYKRVLKDPPK----------------IGIAISGGGYRSMLVGTGFISQMNDY-------
--------GLFEYSDYIAGLSGGSWILMDLVVQNFEVKSLLQE--------WDLEEDLLL
GIPEFDISEEEIVTNAKKEYND-------------ND----------LKMKKRQGGSLIT
SSSN-------------FYEQIEEIMNSIEEIPEDY--------MITKRN-LNPLARLKK
I---FFPNNTFTGT------------DA--KIETFKKVLDFYKSLHLKIKPKKMEGFQIS
FTDYWGKAIVQRLKKNFD--DDPN-----HSFSFSKLVNSSKKFKECSVPIPIFVANCKN
G---L------------LSNVIFEFTPFEFGSWENILRLFVKLPYLGSKIVSG-------
---KAEKCINNFDDLGFITATSSSIFNNVLIFIWNLASQS--SREAMKALNMVMGIFGL-
-GKEEIFSISKDSSRL---ETDY----AVYQPNPFYLYP-------E-KDNVLTNKNHLY
LVDGGEDGENIPLRTLVIPERELDVIFVLDSSSDI-DNYPNGSKLKRIFEKLDE---ENV
----------------------------------------------------H-------
-------YQFP-NNVKTF----TH---------------------------------PIV
I-----------------------------------------------------------
---------------------------------GCNATKRTGHDS---------------
------------------------------------FL---------------------P
II------------------IYHANANHGNA-SNTSTFKITYNQSEVSSM----------
--------------------------------------------LPTGR--GVFS-----
-NDY-D------------------------------------------------------
----------------------------------------------------------LY
YKNC----------------------------------L--------------GCI----
------------------------------------------------------------
------------------------------------------------------------
------------------------------------------------------------
----------------------------LTKRTMDRL-----------------------
-------------------------------PRKKKF---SPFCLQC----FKDYCYS--
------------------------------------------------------------
------------------------------------------------------------
------------------------------------------------------------
------------------------------------------------------------
------
>XP_018220071_Saccharomyces_eubayanus
------------------------------------------------------------
--------------------------------------------------MKLQNLLASA
--TILT--------------ALTENVDAWSPSNS----YVPANVTCDDDINLVREA----
---------------------S-DLSTNETEWLKKRDAYTKEALHSFL-DRAT-SNFSDS
S----LLSTLF-GSNSS-N-----MPKIGVACSGGGYRAMLSGAGMIAAMDNRT-VG---
ANEHG-LGGLLQGATYLAGLSGGNWLTSTLAWNNWTSVQDIVDNTTASNSIWDISHSIL-
------------------------------------------------------------
------------------------------------------------------------
----------------------------TPGGINIFKTGSRWDDISDDVQAKQDAGFNIS
LADVWGRALAYNFWPS-L-YRGGQ------GYTWSTLRE-ADVFKNAEMPFPITVADGRY
PGTTVIN----------LNATLFEFNPFEMGSWDPSLNAFTDVKYLGTNVTNGKPV----
---NKGKCIAGFDNTGFLTATSSTLFNQFLLRLNST--GL--PSFIANLATDFLTDLSE-
-A-----------------NDDI----AIYAPNPFKGAN---FIQKN-ATSGIIDSDDLF
LVDGGEDNQNIPLVPLLQKERQLDAIFALDNSADTNDYWPDGASLVNTYERQ--------
-----F--GVQGLNL------------------------------S----FPY-------
-------VPDA-NTFVNLGLN-KK---------------------------------PTF
F-----------------------------------------------------------
---------------------------------GCDA-----------------------
------------------TNLTDL----------DYIP---------------------P
LI------------------VYIPNSRHSFN-GNQSTFKMSYSDSERLGM----------
--------------------------------------------IKNGF--EAAT-----
-MGN-L------------------------------------------------------
-----------------------------------------------------TSD--SG
FLGC----------------------------------V--------------GCA----
------------------------------------------------------------
------------------------------------------------------------
------------------------------------------------------------
----------------------------IIRRKQQSL-----------------------
------------------------------------NATLPSECSKC----FSNYCWN-G
TIDNKSVSGLGNSDFS-----------SSASLSASAAAASASGKSSST------------
-------NK--KNAGNALVDYSGLSTNTFVGVL---------------------------
------------------------------------------------------------
-------------------SVISAVFGLI-------------------------------
------
>XP_033768922_Saccharomyces_paradoxus
------------------------------------------------------------
------------------------------------------------------------
------------------MQKLLIVFSVLLTLV---LATAPFQVQCPSSPLIREA-----
---------------------KHELCPEETLYLKKKEIRTKNKLIGFL-KSLTEAKFNSK
FYKRVMKDPPK----------------LGIAISGGGYRSMLIGTGFISQMNDY-------
--------GLFEYSDYIAGLSGGSWILMDLVVQNFEVNSLLQE--------WDLEEDLLL
GIPEFDISEEEIVTNAKKEYKD-------------SD----------MGIKKRHESTQVT
SFSN-------------FYEQIEVVTNSIEEIPEDC--------MMTKRN-LNPLTRLKR
I---FFPNNTFTET------------DA--KIETFKTVLDFYKNLHLKIKPKKMEGFQIS
FTDYWGKAIVQRLKKNFD--GDPN-----HTFSFSKLVHSSKKFSECSVPIPIFVANCKN
G---L------------LSNVIFEFTPFEFGSWENILRLFVKLPYLGSKIVSG-------
---KAIKCINNFDDLGFITATSSSIFNNVLIFIWNLASQS--SREAMKALNMVMGIFGL-
-GKEEIFSISKDSSRL---ETDY----AVYQPNPFYLYP-------E-RDNVLTNRNHLY
LVDGGEDGENIPLRTLVIPERELDVIFVLDSSSDI-DNYPNGSKLKKIFEKLDE---ENI
----------------------------------------------------H-------
-------YQFP-NNIKTF----TR---------------------------------PVV
I-----------------------------------------------------------
---------------------------------GCNATKRSGHDS---------------
------------------------------------FL---------------------P
II------------------VYHANAYHGNA-SNTSTFKITYNQSEVDSM----------
--------------------------------------------LLTGR--EVFS-----
-NDH-D------------------------------------------------------
----------------------------------------------------------IY
YKNC----------------------------------L--------------GCI----
------------------------------------------------------------
------------------------------------------------------------
------------------------------------------------------------
----------------------------LTKRTMDRL-----------------------
-------------------------------PRKKKF---SPFCLQC----FKDYCYS--
------------------------------------------------------------
------------------------------------------------------------
------------------------------------------------------------
------------------------------------------------------------
------
>XP_003677604_Naumovozyma_castellii
------------------------------------------------------------
------------------------------------------------------------
------------------------------------------------------------
------------------------------------------------------------
-MDTLISNPPN----------------IGVALSGGGYRSMLTGTGFILGMQEK-------
--------GLWDCVSYLSGLSGGSWVLMDLIVNNFNITKMINN--------WDLTEGLLQ
GIPDFDITQQDLVSGMEEQFP---------------------------YLKKRQE-LINT
DFEN-------------FFNEVETSLSLPDCLRKDE---------LFKRGIENPFDKIKQ
F---IFHNGTLQSN------------SLIESFQTFREVLNFYIDLHLRVRTKKIQGFFVS
FTDYWGEALLKRLNNK-----DKKFSAFANTVSFSKLIESNLKFSKFEAPIPIFVANNRN
G---R------------LKNVIFEFSPFEFGSWEKMLRLFVKLPYLGSKIVNG-------
---TAKICYKEFDDIGFITATSSSIFNNVLIFIWQKMSRS--SLEAMKSVKAVMGLFGLI
GTKDSTKPLTLSNTAIAP-ETDY----AVYYHNPFFRYP-------N-IDNALTKDDHLY
LVDGGEDGENIPLRSLIIPERKVDVIFAIDSSSDV-NNYANGTKLITILRHLEK---LGY
----------------------------------------------------H-------
-------YKIP-KISK---KRINH---------------------------------PLI
F-----------------------------------------------------------
---------------------------------GCNA--PS-------------------
-------------------------------------L---------------------P
II------------------IYHANTEHSYP-SNTSTFKVTYNETEVGAM----------
--------------------------------------------LQNGM--DIFN-----
-DNE-N------------------------------------------------------
----------------------------------------------------------IY
YQNC----------------------------------L--------------GCI----
------------------------------------------------------------
------------------------------------------------------------
------------------------------------------------------------
----------------------------LSKRTLDR------------------------
-----------------------------------NFKLHSQFCKKC----FKKFCYS--
------------------------------------------------------------
------------------------------------------------------------
------------------------------------------------------------
------------------------------------------------------------
------
>XP_003671101_Naumovozyma_dairenensis
------------------------------------------------------------
------------------------------------------------------------
---------------MITYLKYLTIISVLLFATLYGLDEGPYEVNCPDYPLIREANVCLI
NETFCVNKSNILTHKYFMTSLKNELCPEEELYLKNRKRLLQNNIRQYL-TGLDRINFTPE
MYDLIAKHPPR----------------LGVAISGGGYRSMLTGSGFLKGLDEF-------
--------KLIDCLSYISGLSGGSWILMDLIIHGFDIDKLLKN--------WDLKDGLLE
GIPEFDISQKDIVSGMGKNRA---------------------------LMEKRLE-KRMY
HFKNLETNGKQFDEFYDFFENIWTPL--------DEEGSKIFNGTLVKRG-DHPLERLKL
L---IFGNSTSQNS------------SVIYSFKKFRQVLDFYTDLHLEVRKKKIQGFYVS
FTDYWGKALIKRLKHN-----DNNTSIIGTTNSLTKLIQNNDKFQKFEAPIPIFIANCRN
G---H------------LRNKIFEFTPFEFGSWDDMLRLFVKLPYLGSKIIKG-------
---VPEICYNDFDDIGFITATSSSIFNNVILYIWQLISES--SHEVMKAIETVMGLFGI-
-SSKQLEQLDEMNSMIQP-ETDY----AVYHYNPFYQYP-------G-NDNDFTRDSHLY
LVDGGEDGENIPLRPLLIPERDMDVIFVIDSSSDK-NNFANGTKLLYIFKELEK---QGI
----------------------------------------------------H-------
-------YKVP-KELKKFGKSQNH---------------------------------PLI
I-----------------------------------------------------------
---------------------------------GCHA--KSNNGV---------------
------------------------------------PL---------------------P
II------------------IYYPNAEYSFP-SNTSTFKVMYDDNETSSM----------
--------------------------------------------LQNGK--DIFT-----
-DDN-N------------------------------------------------------
----------------------------------------------------------PF
YKNC----------------------------------L--------------GCI----
------------------------------------------------------------
------------------------------------------------------------
------------------------------------------------------------
----------------------------ISKRSIDKH-----------------------
-------------------------------GDGINY---SKFCNKC----FKKYCAS--
------------------------------------------------------------
------------------------------------------------------------
------------------------------------------------------------
------------------------------------------------------------
------
>XP_003958864_Kazachstania_africana
------------------------------------------------------------
------------------------------------------------------------
----------------MFFLKVLFVFICSVTVL---EGATPTEVKCPKEPLIRHA-----
---------------------KNDLCSKEEQYIKNKEQFNRNKYREFL-ESLDVFNFDNS
TLDSIVVSTPR----------------LGVAISGGGYRSMLTSLGFLLQMEKW-------
--------GLYDMVDYISGLSGGSWTLMGLILNDFDPKLTLDK--------WNFADDLLK
GVPEFDITSADIVSGMHS------------------------------ALQKRNS-QRDS
NFSS----------FEELMDYLEVVLSSLESTPDMM--------VFQKRS-ESPLQKLKQ
L---FFPNDTFSSP------------HILDTFKNFREILEFYIDLHLDVRPKKVQGFPVT
FTDYWGRALINRARKRGL--SDEN------STSLSTLISSNDRFQKYEAPIPIFVSNCKN
G---F------------LKNVIFEFTPFEFGSWEAIGRLFVKLEFLGSRIVAG-------
---KAKKCFRNFDDIGFITGTSSSIFNNAIIYMWQKVSQS--SHEALRALKVLLSVFGL-
NGSKVSRTIDEAGLNFKT-ETDY----AVYQHNPFYKYP-------H-KENILTSEDYLY
LVDGGEDGENIPLRSILISERNLDVIFMIDSSSDI-DNYANGTKLKNIFEQLKE---KNV
----------------------------------------------------E-------
-------YRFP-SHYITLA---SS---------------------------------PII
I-----------------------------------------------------------
---------------------------------GCEPV-YHNNGE---------------
------------------------------------LL---------------------P
IL------------------IYYANMQHTYP-SNMSTFKVSYEEDEIEGI----------
--------------------------------------------VNNGR--NIFS-----
-RDN-S------------------------------------------------------
----------------------------------------------------------NY
FRNC----------------------------------L--------------GCI----
------------------------------------------------------------
------------------------------------------------------------
------------------------------------------------------------
----------------------------LLKRSNITI-----------------------
-------------------------------PLNKA----SKFCSSC----YKNLCYS--
------------------------------------------------------------
------------------------------------------------------------
------------------------------------------------------------
------------------------------------------------------------
------
>XP_022464604_Kazachstania_naganishii
------------------------------------------------------------
-------------------------------------------------------MLAAR
ELALLV--------------AVASGASAWSPTDS----YVPGNVTCDDDINLIRNA----
---------------------SHTLSQDEREWLSVRNNVTRPALLEFL-QRST-ANFSDD
S----LLGQLF-NSSSGRN-----VPKIGIACSGGGYRAMLSGAGMLAAMDNRT-RG---
ANENG-LGGLLQSATYLAGLSGGNWLTGTLAWNNWTSVQTIVDNFTVDDSIWDIDHSII-
------------------------------------------------------------
------------------------------------------------------------
----------------------------NPGGINIFKSGSRWDHISDAVNAKQDAGFNIS
LADVWGRALSYNFFPS-L-YRGGE------AYTWSTLRD-AEVFKNAEMPFPISIADGRY
PGSHVID----------LNATLFEFNPFEMGSWDPTVNSFTDVKYLGTNVSEGKPV----
---NKGQCVAGFDNTGFIMGTSSTLFNQFLLRINGT--GL--PKFITQLATHFLTDLSE-
-D-----------------YNDI----AIYAPNPFKDAK---FQMGN-ASTSISDSEYLF
LVDGGEDDENIPLYPLIQEQRDLDVVFALDNSADTNLSWPDGNSLVHTYQRQ--------
-----F--GAQGKDT------------------------------A----FPY-------
-------VPDV-NTFVNLGLN-EK---------------------------------PTF
F-----------------------------------------------------------
---------------------------------GCDA-----------------------
------------------RNLTDL----------EYVP---------------------P
LV------------------VYIPNARHSFN-GNQSTFKMSYSARERYGM----------
--------------------------------------------IQNGF--ESAT-----
-RGN-F------------------------------------------------------
-----------------------------------------------------TDD--QD
FLGC----------------------------------I--------------GCA----
------------------------------------------------------------
------------------------------------------------------------
------------------------------------------------------------
----------------------------IMRRKQQSL-----------------------
------------------------------------NYTLPSECETC----FTNYCWN-G
TISNE--PALGVSDAAEVQSSQLASALSTASADASSVVASSTGSVSSK------------
-------SKVRKNAANA-VNVDSVS-GRLITLV---------------------------
------------------------------------------------------------
-------------------AMLGSVIGFI-------------------------------
------
>XP_448225_Candida_glabrata
------------------------------------------------------------
--------------------------------------------------MQLQDLVVTV
--SLLA--------------AFNGGVEAWSPTNS----YVPANVTCPNDINLLRNA----
---------------------T-GLSQSEIDWLKKRDVNTREALESFL-KRVT-SNFTSN
SSASNLIDQLF-STNSS-N-----IPKIGIAASGGGYRAMLSGAGMVSAMDNRT-DG---
ANEHG-LGGLLQAATYLAGLSGGNWLTTTLSWNNWTSVQDIVDSQDNDSAIWDISHSIV-
------------------------------------------------------------
------------------------------------------------------------
----------------------------SPGGINIFKTGSRWDHISDAVEDKQKAGFNVS
LADVWGRALSYQFFPT-L-YRGGV------AYLWSDLRE-SDVFKNAEMPMPISVADGRY
PGTAVID----------LNSTVFEYSPFELGSWDPSLSAFTDVQYLGTKVSDGKPA----
---EEGKCIAGFDNVGFLMGTSSTLFNQFLLRINDT--SI--PKFIRNLATHFLKDLSE-
-D-----------------YDDI----AVYAPNPFRDAD---YVNNN-RSKSLSESEYLF
LVDGGEDGQNVPLVPLIQQERDLDIVFALDNSADTEENWPDGASLMHTYRRQ--------
-----F--GFQGQGV------------------------------T----FPS-------
-------VPGT-DTFVNLGLN-KK---------------------------------PTF
F-----------------------------------------------------------
---------------------------------GCDA-----------------------
------------------RNMTDL----------EYIP---------------------P
LI------------------VYIPNSRHSYN-GNTSTFKLSYSEKERLGV----------
--------------------------------------------IRNGF--EAAT-----
-MNN-L------------------------------------------------------
-----------------------------------------------------TAD--SN
FAGC----------------------------------I--------------GCA----
------------------------------------------------------------
------------------------------------------------------------
------------------------------------------------------------
----------------------------IMRRKQQAL-----------------------
------------------------------------NLTLPKECETC----FTNYCWN-G
TIDNT--PAKGVT-----ASNDFDNASGSAAADMAEQDASGAASASSS------------
-------SR-KKNAAVS-VDVNA---KTLFAII---------------------------
------------------------------------------------------------
-------------------TAMTAVFQLI-------------------------------
------
>XP_004180881_Tetrapisispora_blattae
------------------------------------------------------------
--------------------------------------------------MQLREALITA
-----I--------------VLTSTAEAWSPSNG----YAPANVSCPDDINLVRRA----
---------------------DGKISPNESDWLQKRNANTEVSLKEFL-ERAT-KNFSDT
S----FMDKLF-PSSSSSNSSYQYLPKIGIGCSGGGYRAMLAGAGMLSGFDNRT-DG---
AWDHG-LGGILQSATYLAGLSGGNWLVGTLAGNNWTSVQAIVNNFSHDDSIWDIDHSIV-
------------------------------------------------------------
------------------------------------------------------------
----------------------------SPGGWNILKTGNRWDDISDDVHSKKDAGFNIS
FTDVWGRALAYNWFPS-L-KRGGV------GLTWDTLRE-SDVFINAEMPFPMSISDGRY
PDTSVVN----------LNATLFEFNPFELGSWDPTLNSFTDVKYLGSNVDNGKPV----
---DQGKCVGGYDNTGFMMGTSSSLFNQFLLRLNTT--SL--PKVIKKLLQDMLDDLAD-
-K-----------------SDDI----AIYQPNPFKNVDNRPF--SN-YSDAIGKSDNLY
LVDGGEDNENIPLVPLLQKGRDLDVIFALDNSADTDENYPDGASLVATYERQ--------
-----F--GKQGANL------------------------------S----FPY-------
-------VPDV-NTFVNLGLN-QK---------------------------------PTF
F-----------------------------------------------------------
---------------------------------GCDA-----------------------
------------------KNLTKL----------DHIP---------------------P
LI------------------VYIPNSKYSYN-SGTSTFKMSYDKNERISM----------
--------------------------------------------IQNGF--EVVS-----
-RGN-L------------------------------------------------------
-----------------------------------------------------TID--SD
YLGC----------------------------------V--------------ACA----
------------------------------------------------------------
------------------------------------------------------------
------------------------------------------------------------
----------------------------IIRRKQESL-----------------------
------------------------------------NFTLPSECTKC----FSNYCWN-G
TLNST--TPNNFKEESDYSSAEIDSAASVADASLASTSDSTTASSSSTSASASTTSSKGH
KDDAKENSTSSKNAGVANMESFSSMSTIFIAAI---------------------------
------------------------------------------------------------
-------------------CAVLASAGLV-------------------------------
------
>XP_003687307_Tetrapisispora_phaffii
------------------------------------------------------------
--------------------------------------------------MQLQHL----
--ALAF--------------AVATSVHGWSPSNG----YAPGNVTCDSDVNFLRSG----
---------------------D-ELSTDEQDWLKKRNDVTKESLQSFL-KRAT-ANFTDT
S----IFDDLF-RSNSSAS-----VPKIGIAASGGGYRAMLSGAGMIAAMDNRT-EG---
ANDVG-LGGLLQSSTYLAGLSGGNWLVGTLAWNNWTSVQTIVNNFTEDDAIWDISHSIV-
------------------------------------------------------------
------------------------------------------------------------
----------------------------TPGGINIFKSLGRWDDISDAVHDKQDVGFNIS
LTDVWGRALSYNFFPS-L-HHGGD------AYTWSTLRD-VDVFKNAEMPFPISVADGRY
PGTTIIN----------SNATIFEFNPFEMGSWDPTLNAFTDVKYLGTNVTNGTPV----
---VEGQCIEGFDNTGFIMGTSSSLFNQFLLQINST--SI--PSFLKSLFTDYLNDLAE-
-D-----------------SNDI----SIYAPNPFKDSS---FIKSN-YSNSLSTADDLY
LVDGGEDLQNVPLLPLIQQKRNVDVIFALDNSADTENSWPNGTSLVATYERQ--------
-----F--VKQGNGT------------------------------A----FPY-------
-------VPDV-DTFVNLGLN-KK---------------------------------PTF
F-----------------------------------------------------------
---------------------------------GCDA-----------------------
------------------SNMTDL----------AYIP---------------------P
LI------------------VYIPNSQYSFN-SNQSTFKLSYSTSERLSM----------
--------------------------------------------IENGF--EAAT-----
-RGN-L------------------------------------------------------
-----------------------------------------------------TES--SD
FLGC----------------------------------V--------------ACA----
------------------------------------------------------------
------------------------------------------------------------
------------------------------------------------------------
----------------------------IVRRQQEST-----------------------
------------------------------------NATLPAECETC----FSNYCWD-G
TISSN--HTAAVAEDDDLSDTAFSSTSSRKSSKTSSSSSSSRSSSSLS------------
-------STVKHSGGVQALSTVDLKSLITVGLF---------------------------
------------------------------------------------------------
-------------------SAIAWLF----------------------------------
------
>XP_001643437_Vanderwaltozyma_polyspora
------------------------------------------------------------
------------------------------------------------------------
-----------------MKKVALVFYILRSLVCVLGHLDHPYEVECPNYPLIREA-----
---------------------KNELCWEEKLYLQENLKHTSKHLTQFL-KSLNHSMFNER
IIHYIERDRPR----------------IGLAISGGGYRSMLTGTGFLQEMENI-------
--------GLYNCLNYVSGLSGGSWVLMDLVLHNFEVKNLIKD--------WNLNDSLLR
GIPEIDIKQRDIISGINQSEIF-------------DG----------IRAVKRDYVEYEP
DFNI----------LKNGKK-------------------------------FSPLLKVKE
L---ILQSIRGRGK--LTNTPQDKNTSIIDSFKNVQQIVKFYIELHHSVRPKRVQGFQIS
FTDYWGKALGKRLKGNIL--TSKP------SSSFSDMARNSPSFMKFQAPIPVFIANCRN
G---L------------LKNVIFEFTPFEFGSWESMLRLFVKIPYLGSDIVGG-------
---ESLKCSKGYDDLGYITATSSSVFNNVLLYIWGQVSKS--SKETIKAMKIIMNTIGLT
A-----ENQIPKNEQRQPLETYY----ALYQNNPFYKFP-------N-INNELTDKDYLY
LVDGGEDGENIPLRTLLIPERQLDVAFIIDSSSDL-NNFANGTKLKNVLKQLNKEH-EVY
----------------------------------------------------E-------
-------PLGP-EFKLT-----DH---------------------------------PVA
I-----------------------------------------------------------
---------------------------------GCETK-YTKDGK---------------
------------------------------------TL---------------------P
IL------------------IYNTNKDMVYP-SNTSTFKITYSEEEALGM----------
--------------------------------------------INNGR--QIFT-----
-DNN-N------------------------------------------------------
----------------------------------------------------------PN
HNKC----------------------------------L--------------GCL----
------------------------------------------------------------
------------------------------------------------------------
------------------------------------------------------------
----------------------------IIKRTLDRN-----------------------
-------------------------------KGNIEI---PIECLDC----YEQYCIS--
------------------------------------------------------------
------------------------------------------------------------
------------------------------------------------------------
------------------------------------------------------------
------
>XP_003679954_Torulaspora_delbrueckii
------------------------------------------------------------
------------------------------------------------------------
------------------------------------------------------------
------------------------------------------------------------
---------------------------------------MLTGTGFIKQMSDW-------
--------KLFDSLTYVSGLSGGSWILMDLITHDFEVDLMLTD--------WNLDDGLLQ
GIPDFVVRQKDLVSGIEESDLTE------------EA----------L--LKRDWS--GF
DNEE----------FREFREILDMEVALFDEETNDE--------GLGKRS-LNPLLRLRQ
L---LFDDDDEVEEPLKGSLKDKNDTAQIKSWKSVKRIIQFYIDLHMEVRPKKMKGFPVS
FTDYLGKAFIRNLGSNVT--NMLN------GSSFSRLFRESKSFKDFKAPIPIVVANCKN
E---R------------LKNVIFEFTPFEFGSWNPLLRLFVKLEYLGSRIRSG-------
---IAERCVKNFDDVGFITATSSSIFNNALIYIWNMTAKS--SRETVKAIKTIMGLFGLE
MAGT--DSNDVRSSTLDQIKADY----AVYHPNPFFNYP-------G-VDSILTTNDHLY
LVDGGEDGENIPLRPLLIPERKVDVVLILDSSSDN-QNFPDGRKLKNVMNQLN----PEK
----------------------------------------------------A-------
-------WSFP-ELEFPL----EH---------------------------------PLA
F-----------------------------------------------------------
---------------------------------GC----FDKD-----------------
-------------------------------------H---------------------P
LL------------------LYFSNGQHSYR-SNTSTFKIVYDESEIGRM----------
--------------------------------------------LMNGR--EVFS-----
-SDF-D------------------------------------------------------
----------------------------------------------------------EH
HRNC----------------------------------L--------------GCL----
------------------------------------------------------------
------------------------------------------------------------
------------------------------------------------------------
----------------------------LIKRTLDRS-----------------------
-------------------------------A-YLSE---PSFCRDC----YDEYCF---
------------------------------------------------------------
------------------------------------------------------------
------------------------------------------------------------
------------------------------------------------------------
------
>XP_037143128_Zygotorulaspora_mrakii
------------------------------------------------------------
------------------------------------------------------------
------------------MPIAIVSFIFAQLICTSALRQYPYEVDCPKSNLVREA-----
---------------------NNNICLDESNYIENKMPYISSSLRRFL-DGLEMVQCGDA
VIRKIEERPPI----------------MGLAISGGGYRSMLTSSGFIKEMKKY-------
--------GLFDCLSYISGLSGGSWVLMDLVIHDFDVDQILDS--------WDLNDPLLQ
GIPDLDFKQKDLISEMDEQSLDELRRLSARDFTEIDA----------L--MQRNLD----
---F----------FMNTRN---------HDKTDIT--------GVCKRD-YNPFTRLRE
L---LF-------PTDIDSVPNAKEELPPSSLTNLQRILNFYISLHLDVRPKRFRGFRVS
FTDYLGKAFIKRLKQNGM--LQIN------TTSFSELMKHSPNFLNYRAPVPIFVANCKN
K---S------------LKNIIFEFTPFEFGSWESIVRLFVKMPFLGSKFEKG-------
---VASKCFNGFDDIGFIAATSSSIFNNVLIYIWELTAKS--SKETIKAIRSILSVFGLK
NIRIKTDEQ-LRSSVLEQLKTDY----AVVHPNPFFKFP-------G-KKNAVTVDDFLY
LVDGGEDGENIPLRPLTIPERKLDLIFVIDSSSDS-HNYATGIKLRNVLHQMQ----IGR
----------------------------------------------------K-------
-------YLAP-EEDISL----QN---------------------------------PIA
L-----------------------------------------------------------
---------------------------------GC----YEKD-----------------
-------------------------------------I---------------------P
II------------------IYQVNSKHSYS-SNTSTFKITYNESEISGM----------
--------------------------------------------LQNGR--DIFS-----
-TDN-N------------------------------------------------------
----------------------------------------------------------DY
YKNC----------------------------------L--------------GCL----
------------------------------------------------------------
------------------------------------------------------------
------------------------------------------------------------
----------------------------VLKRLFDEL-----------------------
-------------------------------P-NSEL---PIFCSKC----YRDFCR---
------------------------------------------------------------
------------------------------------------------------------
------------------------------------------------------------
------------------------------------------------------------
------
>XP_002499154_Zygosaccharomyces_rouxii
------------------------------------------------------------
------------------------------------------------------------
------------------------------------------------------------
------------------------------------------------------------
---------------------------MGLAISGGGYRSMLTASGFIKEMDNY-------
--------GIFDCLSYISGLSGGSWVLMDLLSQNFNVSSLLSN--------WKLNDGLLK
GVPDFDIRHHDIVSGMEEYE---------------DA----------L--VKRTVSDEGA
LRQF----------FYNFEESLQLAAFLFQEDDEQK--------RVTKRG-VGPLAKIMD
F---FLQRNDKQEEEDLDDNENSLF----GSIQSLHQVIQFYIDLHLGIRPKKMQGFTIS
FTDYLGKALKKKLSNT-----KGQ------SSSFSQLMMNSTKFQDFKAPIPLFIANCRN
E---H------------LKNVIFEFNPFEFGSWESNLGLFVKMPYLGSTIEAG-------
---NPSRCINGFDDIGFITATSSSIFNNVLIYIWQLTAQS--SRETMRAVKNIMSIFGLG
NGKL--DEKSFRPTSLNNLDTDY----AVYQPNPFYHYP-------G-INNELTQNDYLY
LVDGGEDGENIPLRPLTIPQRNLDIIFVIDSSSDE-FNYPRGKKLKNVLHQLQNEEIDSH
----------------------------------------------------S-------
-------YSIP-DFDKVN----QY---------------------------------PIA
L-----------------------------------------------------------
---------------------------------GC----YQPH-----------------
-------------------------------------L---------------------P
II------------------LYHPNAPHSYN-SNTSTFKITYNESEVNGM----------
--------------------------------------------LQNGR--VIFS-----
-LSS-N------------------------------------------------------
----------------------------------------------------------PE
HMDC----------------------------------I--------------GCL----
------------------------------------------------------------
------------------------------------------------------------
------------------------------------------------------------
----------------------------IAKRRIEQV-----------------------
-------------------------------D-KSRM---PKICRQC----FEDYCH---
------------------------------------------------------------
------------------------------------------------------------
------------------------------------------------------------
------------------------------------------------------------
------
>XP_003644366_Eremothecium_cymbalariae
------------------------------------------------------------
------------------------------------------------------------
------------------------------------------------------------
------------------------------------------------------------
---------------------------------------MLTSSGFLLGMNNH-------
--------GLFSCASYIASISGGSWTVMRLLLADFDVDK-LRN--------WDIKNSLLE
GVPNFEFKNRDIVQQLDGTAE--------AHEFFMDDGFYNELKEH-VSKWKREFA-EPV
DS--------VDPTFNEFHDSLESNWMRLNHNA------------IQKRS-LDTFLKLKE
TIEELFKGNNDSSP----TNQIKKLEEMMDTFSNFRKVLGFYIMLHSEVRPKKIMGFPVS
FTDYWGRALWKKISYQET--K---------TNSMSELFVQSPSASNYEAPLPIIIANCKN
E---D------------LVNVVFEFTPFEFGSWNKLLRLFVKLRYLGSTVSRG-------
---IARSCIQGFDDVGFITATSSSLFNNVLIYAWQLAADS--SQKTMKAVRALFSTFGV-
----NLKNK-NSEGKIFGTRSDF----ALFQPNPFYQYP-------G-IETPLTKTDKLY
LVDGGEDGENIPLRPFLQPERKVDLIFALDSSSGK-INYPTGSILRNLYDNMRQSEDSIS
ILS--PNGTPVNVDP-----------------------------------MPY-------
-------IPLP-EEFERSKL-LNH---------------------------------PIA
F-----------------------------------------------------------
---------------------------------GCYQSSYR-KRTSS-------------
------------------VLLPPGK-----------LP---------------------P
II------------------LYHANRNHTYQ-SNTSTFKLNYSPKEVDGM----------
--------------------------------------------LNNGW--NIFT-----
-DNN-N------------------------------------------------------
----------------------------------------------------------TS
YLQC----------------------------------I--------------GCL----
------------------------------------------------------------
------------------------------------------------------------
------------------------------------------------------------
----------------------------MIKRTYDNT-----------------------
-------------------------------ASTELL---PPTCHSC----FKKYCYN--
------------------------------------------------------------
------------------------------------------------------------
------------------------------------------------------------
------------------------------------------------------------
------
>NP_982515_Eremothecium_gossypii
------------------------------------------------------------
------------------------------------------------------------
------------------MRLTIVITAFALLGNALSNFYTPHGVMCPREDLIRNSN----
----------------------TGLSEQEHSYIKNHHYLTQNHLIKFL-QNASIPDFDIN
DFLHKTSQRPI---------------NLAIAVSGGGYRSMLTSSGFLLGMHSR-------
--------GLFNCASYIASISGGSWTLMRLLLTNFNIEE-LKE--------WNINSSLLE
GVPNFEIKNRDIIQQFEATANSPESITHTSQEVFMDEDFYSELQDQ-ASIWKRSLALGPA
GE--------L-PTFSEFYDRLERSWAQLDHSP------------HHKRS-IDTLLKLKE
TFEDVFKADSEDGE----VNQIRKLEEMMDSFSSFRKVLSFYIDLHSEVRPKKIMGFPVS
FTDYWGRALWKKIYVNES--M---------ISSMSELFARSEITNNYEAPLPIIIANCKN
E---D------------LVNAVFEFTPFEFGSWNRLLGLFVNLKYLGSNFTEG-------
---VAQSCVQGFDDIGFITATSSSLFNNVLIYAWKLASES--SLKTMKAIRALFSTFGV-
----NLKNKPNS---FFGTRSDF----ALFQPNPFYRYP-------G-VDSPLTNSDKLY
LVDGGEDGENIPLRPFLQPERQVDLIFALDSSSGR-INYPTGGILRNLYDNLHATDGAAA
VVQ--TGDVQSVTDL-----------------------------------LPY-------
-------IPSA-EEFEAKGL-LKR---------------------------------PVA
F-----------------------------------------------------------
---------------------------------GCYPESYH-IRNAS-------------
------------------ATAAPGK-----------LP---------------------P
IV------------------FYHANRNSTYN-SNTSTFKLRYNHSEVQGM----------
--------------------------------------------LENGA--SLFT-----
-HDN-N------------------------------------------------------
----------------------------------------------------------TA
YFQC----------------------------------V--------------GCL----
------------------------------------------------------------
------------------------------------------------------------
------------------------------------------------------------
----------------------------VVKRAYDNV-----------------------
-------------------------------NASAKL---PPTCQQC----FRRYCYN--
------------------------------------------------------------
------------------------------------------------------------
------------------------------------------------------------
------------------------------------------------------------
------
>XP_455633_Kluyveromyces_lactis
------------------------------------------------------------
------------------------------------------------------------
------------------MRTMLFLRLIILTRVAIASLYAPVNVDCPKDLSLRAAK----
------------------------------------------------------------
---FPR---------------------IAVAISGGGFRSMLISSGFVLGMQQH-------
--------GLWECTSYVAGISGGSWTLLKLVLAEFNVDT-LTK--------FDIERLMLE
GIPNFDVKNHDMIRQKDYSDD--------AKKFAMDEEFLKELRQQSINLNKRDVTIE--
----------YEPNYYHFLDEVSDALLFEGDLGTGL-------PVFNKRS-LDPLYKIKG
LVEDFFHQEENDQD-----KELEVINELMDSFGKFRKIIGFYINLHRQVRQKKEAGFPIS
LTDYLGQALLDRLPAQKQ--D---------HLKQLSNFVQSESFKKFDAPIPVFVANAKT
SKGPE------------LHNVVFEFTPFEFGSWHLNVSKFISTKYLGSTALKG-------
---KLTKCVNGFDNLGFITATSSSLFNNALFYIWKTVTTNIESNEKLKAIKTIFGVFGV-
----GFNAI----------RSDY----AIYQPNPFYKDP-------E-VLNLISDTSQLF
LVDGGEDGENIPLRSLFISGRQNDVIFIVDSSSDK-ENLPDMTKLRDTYDDIIHVEEQKR
IVA--LKNEIWEMDL-----------------------------------MPY-------
-------IPTS-EELLAANFSLST---------------------------------PIA
F-----------------------------------------------------------
---------------------------------GCHLQSYNTKRLTD-------------
------------------TLITKETSSAS-------LP---------------------P
IL------------------IYHGNIPITFQ-SNTSTFKLNYTKDEYNGM----------
--------------------------------------------LNNGH--HLFN-----
-NDDTQ------------------------------------------------------
----------------------------------------------------------GE
YLQC----------------------------------L--------------GCV----
------------------------------------------------------------
------------------------------------------------------------
------------------------------------------------------------
----------------------------MLLRQNQEL-----------------------
-------------------------------VSS--------FCDAC----IRKVCYN--
------------------------------------------------------------
------------------------------------------------------------
------------------------------------------------------------
------------------------------------------------------------
------
>XP_022675294_Kluyveromyces_marxianus
------------------------------------------------------------
------------------------------------------------------------
------------------MRLLYFVLLLNCGFILVQGF---SKVDCPKDASLRTAK----
---------------------NEQVSEGEARYLENRHKVIAKSFNRFY-EDLSIPGIDIE
NINYPT---------------------ISVAISGGGFRSMLISSGFILGMHQH-------
--------GLWECTSYVAGISGGSWTLLKLILADFDVSS-LTK--------FDIERVMLE
GIPNFDLKNHDMIRQGDSGNDDQNN----AKLLAMDAEFVRELRQQSIPLNKRDYNDEHT
EQGE-----GYVPDYYQFLDELKKIFDTTDQYPENL-------LKFDKRS-MDALYKIKG
LVEDFFHQDETDQD-----SELDMLNDLMESFGKFRKTIGFYINLHREVRQKKEAGFPIS
FTDYLGQALIDRVPVGKL--S---------SAKQFSNFLQSKKVAGYEVPIPIIVANAKT
SKRPD------------IRNVVFEFSPFEFGSWHQNVSKFINMEYLGSSVEKG-------
---KLENCVKGFDSLGFITATSSSLFNNALLYIWKMVTTNIESNDKLKAIKTLFGVFGI-
----GLSQL----------RSDY----AIYQPNPYYGDT-------D-VLSSISGSSRLL
LVDGGEDGENIPIRPLLVSGRENDVIFIVDSSSDK-ENLPQMRKLQDTYDNIVMVEKNRR
LVA--VDEEIYEMDP-----------------------------------MPY-------
-------IPTQ-KELLLSNYSLSA---------------------------------PIA
F-----------------------------------------------------------
---------------------------------GCHLQSYSPIRNNK-------------
------------------KAVASQEKSLNSDRQVFHMP---------------------P
IL------------------IYHGNYPITFQ-SNTSTFKLNYTKEEYNGM----------
--------------------------------------------LNNGH--HLFN-----
-NGDPQ------------------------------------------------------
----------------------------------------------------------DE
YLQC----------------------------------L--------------GCV----
------------------------------------------------------------
------------------------------------------------------------
------------------------------------------------------------
----------------------------MLLRNNANQ-----------------------
-------------------------------TSS--------FCDEC----VAKICYN--
------------------------------------------------------------
------------------------------------------------------------
------------------------------------------------------------
------------------------------------------------------------
------
>XP_022627944_Lachancea_lanzarotensis
------------------------------------------------------------
------------------------------------------------------------
---------MRLIAFSGLFISIYLLQCVTLVTCSPNVNSAFQAVQCPDTQLIREA-----
---------------------KSSLSREESRYVASRQLLMRGSVEEFI-KTTGVRTSDVA
SLSLLAQGPIN----------------VGLAISGGGLRSMLIGSGFMLKMEEY-------
--------GLLNSVNYVTGTSGGSWILAKLALNDFRISS-LGE--------WNISESILR
GVPDTNVSESSVVTMLDVGDL--------NELFTADDWFYEKLSHV-SRLWDRSTEPMLK
QVTP----------FDDFYLRLEE--QLVARTG-----------ILEKRG-PEVFSKIKN
VVHKFFDVTKEVDS---------NVEKFVDSSRNFAEILQFYVDLHRTVRTKKLNGFPLS
FTDYWGHALINGMASKAG------------QASLSAVIGDSKRFREFKTPFPIFVANCKN
N---N------------LRHAVFEFTPFEFGSWTN-LRLFMSLKFLGSTMVAG-------
---EAKKCYNGFDEISFITATSSSIFNNVLMCIWQLIAP---TIQTRKAIGAILSAFSIG
FEKSRNGTSSISSTTP---RPEY----AIYHPNPFYQYP-------GIEDDVLTKDSRLY
LVDGGEDGQNIPIGPLLIPERKLDVILALDSSSDT-HGFPNGSMLHNFYRDNYI---DTF
EDT--FDHNPSAFQT-----------------------------------LPY-------
-------IPTS-KEFVEKGL-LSR---------------------------------PVA
F-----------------------------------------------------------
---------------------------------GCYLSSYPDSITDP-------------
------------------NFNSTSLV----------LP---------------------P
II------------------LYHANAEHSFS-ANVSTFKLRYTHTEVEQM----------
--------------------------------------------LNNGR--DIFS-----
-FDS-S------------------------------------------------------
----------------------------------------------------------PK
YKRC----------------------------------L--------------ACL----
------------------------------------------------------------
------------------------------------------------------------
------------------------------------------------------------
----------------------------LVKRAHDRK-----------------------
-------------------------------LLQAEENTLPFFCEVC----FSEYCYN--
------------------------------------------------------------
------------------------------------------------------------
------------------------------------------------------------
------------------------------------------------------------
------
>XP_002556386_Lachancea_thermotolerans
------------------------------------------------------------
------------------------------------------------------------
------------------------------------------------------------
---------------------------------------MRGKLEVFM-RSLNVRAADVE
NLVNISHQQIN----------------MGLAVSGGGYRSMLTGSGFLLGMQEY-------
--------GLVDCLNYITGVSGGSWILAKLISNGFDFDS-LGQ--------WELERSLLE
GVPDLDIPDGNVATMLETNNL--------SEIFKADKWFYDKLTQA-SGLWKRNADP--Q
PLDI----------FEQFYSELEQYTQL-QPLG-----------RLESRN-PKPLSRITK
AVARLFSSGGGKEE---------QVNKLLNASNEFRQVVQTYVALHLKVKSKKFEGFPLS
FTDYWGHALIGAIAPSSE------------AKSVSSLLDQSPAFQNFKTPLPIFVANCKN
K---D------------LENAVFEFTPFEFGSWNS-LGLFVKLRFLGSKIVAG-------
---QALKCFTGFDEVGFLAATSSSLFNNVLVYVWHLVAP---SMDMRMAVRAIFSAFNLH
GIKAEIEASNGGKEFS---HPEY----AIYQPNPFFGYP-------G-KNNILAEQDQLY
LVDGGEDGENIPIGPLLIEQRRLDVIFALDSSSDM-GSFPNGSMLRNFYENHEI---KS-
------SSSSGPFNL-----------------------------------LPY-------
-------IPPS-GEFVNEGL-LSR---------------------------------PVA
F-----------------------------------------------------------
---------------------------------GCHLESFPELYGRN-------------
------------------QGNLSAVP----------LP---------------------P
II------------------IYHANSEHSFP-SNMSTFKLRYTADEVQKM----------
--------------------------------------------IQNGK--DIFN-----
-FDS-S------------------------------------------------------
----------------------------------------------------------PK
YKRC----------------------------------L--------------ACI----
------------------------------------------------------------
------------------------------------------------------------
------------------------------------------------------------
----------------------------ISKRSYDRA-----------------------
-------------------------------TIDSEEAPLPFFCEVC----FSEYCYN--
------------------------------------------------------------
------------------------------------------------------------
------------------------------------------------------------
------------------------------------------------------------
------
>XP_020055300_Aspergillus_aculeatus
------------------------------------------------------------
------------------------------------------------------------
------------------------------------------------------------
------------------------------------------------------------
------------------------------------------------------------
-----------------------------MFVNNFSTISNLQAS-DR---IWGFSKSLLE
G-----------------------------------------------------------
------------------------------------------------------------
---------------------------PNYDTIQVLSTYEYWKTITEQVDGKSGAGFNTS
FSDYWGRALSFQLVNS-SKDDGGA------DYTWSSISL-MDDFKNGQYPMPIVVMDGRN
PGEVIVE----------TNATVYEVNPWEFGSWDPSVYAFAPLEYLGSRFENGSVS----
---ENGTCVRGFDNAGFIMGSSSTLFNQFLLQINST--DI--PTIFKNALTDILEDLGE-
-R-----------------GDDI----AVYSPNPFHGYR-------E-ASEDYATAATLD
VVDGGEDLENIPLHPLIQPDRHVDVIFAIDSSADTDSYWPNGTSLVATYQRS--------
-----LNSSGIANGT------------------------------V----FPP-------
-------VPDV-NTFVNLGLN-KR---------------------------------PTF
F-----------------------------------------------------------
---------------------------------GCDP-----------------------
------------------KNLSGP----------A------------------------P
LV------------------VYLANSPYTYE-SNFSTFKLTYSDEERDNV----------
--------------------------------------------ITNGY--NVVT-----
-RGN-G------------------------------------------------------
-----------------------------------------------------TLD--SN
WTSC----------------------------------V--------------ACA----
------------------------------------------------------------
------------------------------------------------------------
------------------------------------------------------------
----------------------------ILQRSTYRT-----------------------
------------------------------------NTTLPDICTTC----FNDYCWN-G
TTNST-------------VPSEYEPTLYL---------TTSGSGKSML------------
-----------------------HRSAAGLAFA---------------------------
------------------------------------------------------------
-------------------VTMFLAY----------------------------------
------
>XP_001271420_Aspergillus_clavatus
----------------------------------MKVFTLA-------GAAAL-------
------------------------------------------------LATATASPL---
DVSI--------------------RALPNAPDG-----YTPTEVSCPATRPSIRGA----
---------------------G-SLSPNETSWLDIRRANTIQPMKDLL-GRLNLTSFDAA
A----YIDRVA-KNVSN-------LPNIAIAVSGGGYRALTNGAGALKAFDNRT-DG---
ATGRGQLGGLLQSATYVSGLSGGSWLVGSVYINNFTTIQQLQAG-GDTGDLWQFSTNILE
G-----------------------------------------------------------
------------------------------------------------------------
---------------------------PKAKHLQLLSTADYWKHLADAVDGKRQAGFNIS
LTDYWGRALSYQFIND-PADRGGP------DYTWSSIAL-TDSFQRGEIPMPIVVADGRN
PGEVLVG----------SNSTVYEFNPWEFGSFDPNIFGFAPLEFLGSRFDNGRLP----
---RDASCVRGFDSAGFVMGTSSTLFNQFILHLNKT--DL--PDVVRDAFAHILTSLGR-
-D-----------------GDDI----AVYAPNPFYGYR-------N-STAAYSQSRELD
VVDGGEDGQNIPLHPLIQPTRHVDVIFAVDSSANTHYSWPNGSSLVATYERS--------
-----LNTTGIGNGT------------------------------V----FPP-------
-------VPDV-NTFINLGLN-TR---------------------------------PTF
F-----------------------------------------------------------
---------------------------------GCDA-----------------------
------------------ANLSAP----------A------------------------P
LV------------------VYLPNAPYSAA-SNTSTFQLAYSDAERDEI----------
--------------------------------------------ITNGY--NVVT-----
-RGN-G------------------------------------------------------
-----------------------------------------------------TVD--HA
WPSC----------------------------------V--------------GCA----
------------------------------------------------------------
------------------------------------------------------------
------------------------------------------------------------
----------------------------ILSRSMHRT-----------------------
------------------------------------NTALPEVCNSC----FKEYCWN-G
TLDSS-------------TPKPYEPTAVLGKG-----QDKSAASRV--------------
------------------------GVNSLLALV---------------------------
------------------------------------------------------------
-------------------VSVGVFTLI--------------------------------
------
>XP_001262993_Aspergillus_fischeri
----------------------------MFSPPNDKSFESALHDPQSRGHRALNDWQLFW
KFHGLSTVSTRFVERVHPEMAICTFGNVHSWKITKGTDMKAVISLLTALAVATAAPL---
DLSI--------------------RAFPNAPDG-----YTPANVSCPATRPSIRGA----
---------------------G-SLSPNETAWLEIRRNNTIQPMKDLL-GRLNLT-FDAA
S----YIDRVS-SDASN-------LPNIAIAVSGGGYRALTNGAGAIKAFDDRT-HG---
STESGHLGGLLQSATYVSGLSGGGWLVGSVYLNNFTTISDLQSG-GN-GNVWQFSTSILE
G-----------------------------------------------------------
------------------------------------------------------------
---------------------------PKAKHLQFLSTADYWKDLLTAVDGKRNAGFNTS
LTDYWGRALSYQFIND-PTGNGGP------SYTWSSIAL-TDTFQRGEMPLPILVADGRN
PGELLVG----------SNSTVYEFNPWEFGSFDPSIFGFAPLEYLGSRFDNGQLP----
---SGESCVRGFDNAGFVMGTSSSLFNQFILRLNKT--DL--PDVAKDAFSKILTAMGQ-
-D-----------------GDDI----AAYGPNPFYGYR-------N-STAAYSHSRELD
VVDGGEDGQNIPLHPLIQPVRHVDVIFAVDSSANGAYSWPNGSALVATYERS--------
-----LNSSGIGNGT------------------------------V----FPP-------
-------VPDV-NTFVNLGLN-TR---------------------------------PTF
F-----------------------------------------------------------
---------------------------------GCDP-----------------------
------------------ANLSAP----------A------------------------P
LV------------------VYLPNAPYSTL-SNTSTFQLSYSDSERDEI----------
--------------------------------------------ITNGY--NVVT-----
-RGN-A------------------------------------------------------
-----------------------------------------------------TVD--KS
WPTC----------------------------------V--------------GCA----
------------------------------------------------------------
------------------------------------------------------------
------------------------------------------------------------
----------------------------ILQRSMYRT-----------------------
------------------------------------NTSMPEVCNRC----FKEYCWN-G
TVDSK-------------TPQTYEPSQVLGS------KSTSAAYRE--------------
------------------------GLNWLVG-V---------------------------
------------------------------------------------------------
-------------------FAVGMAMVMTA------------------------------
------
>XP_041146095_Aspergillus_flavus
-----------------------------------MKLNAI--LLGAA------------
------------------------------------------------LASAAPS-----
-LDL--------------------RALPNAPDE-----YAPANVSCPAVKPTVRSA----
---------------------S-KLSQNETDWLESRRKEVVSPLKNFL-GRLNLTNFDAS
A----YIDRVS-TNTSN-------LPNVGIAVSGGGYRAMLNGAGALKAFDSRT-TN---
STASGQLGGLLQSATYLSALSGGGWLVGSVFINNFTTINDLQTT-EN---TWDLRNNILE
G-----------------------------------------------------------
------------------------------------------------------------
---------------------------PDVKHFQIFKTIDYWTELVDTVKTKKEAGFNTS
LTDYWGRALSYQFINA-S--DGGP------DYTWSSIAL-MDNFQRGQTPLPILVADGRN
PGELVVG----------SNSTVYEFNPWEFGTFDPAIYSFAPLEYLGSDFKGGKIS----
---DNGSCVRGFDNAGYIMGTSSSLFNQGLLRLNGT--KI--PKIFKSAIESILEDLGQ-
-D-----------------NDDI----ANY-PNPFYEYT-------G-ATPNIANRSHLS
VVDGGEDGQNIPLHPLIQPERHVDVIFAVDSTANI-HNWPSGKSLVRTYERS--------
-----LSST-VSNGT------------------------------V----FPA-------
-------VPDP-NTFINLGLN-KR---------------------------------PTF
F-----------------------------------------------------------
---------------------------------GCDS-----------------------
------------------KNLTKP----------A------------------------P
LI------------------VYLPNAPYTYL-SNTSTFDLSYSYEDRDDM----------
--------------------------------------------ITNGY--NVVT-----
-RGN-G------------------------------------------------------
-----------------------------------------------------TED--AN
WPSC----------------------------------V--------------GCA----
------------------------------------------------------------
------------------------------------------------------------
------------------------------------------------------------
----------------------------ILSRSAERT-----------------------
------------------------------------STTLPEVCSKC----FKDYCWD-G
TINST-------------EPENYEPQIMI---------KTSLAPRELP------------
-----------------------GSVAAIFSFA---------------------------
------------------------------------------------------------
-------------------LALAMMF----------------------------------
------
>XP_748208_Aspergillus_fumigatus
-----------------------------------MYKNRVE------------------
------------------------------------------------LTTTAP------
----------------------VNRALPNAPDG-----YTPQGETCPSKRPSIRNA----
---------------------T-ALSSAETSWLKARRNNTKDALKAFL-SRVDLGSFNGS
D----YIANHS-ANASA-------LPNIGIAVSGGGYRALMNGGGALQAFDNRT-TN---
STHSGQLGGILQSATYLSGLSGGSWLVGSIYMNNFSDVSSLQDN----GSVWQFQDSIFS
G-----------------------------------------------------------
------------------------------------------------------------
---------------------------PTQSTTWDIGTVEYYSQLLGAVDGKSNAGYEVS
ITDYWGRSLSYQLINA-S--EGGV------GYTWSSIAL-SKDFQAGTMPMPLVIADGRA
PGEILVP----------ANTTVFEFNPWEFGSWDKSLSAFVSLEFLGSNFSKGTLA----
---TGEKCVRGFDNAGFIMGTSSSLFNQAFLQMNNT--DA--PSVVKDAISAILGKIGS-
-E-----------------NNDI----AVYKPNPFYRYA-------S-QSK-YTSSPSLT
LVDGGEDLQNIPLDPLLQPQRHVDVILAVDSSADTTTRWPNGTSLVATYERN--------
-----VDSSQRNSSL------------------------------P----FPS-------
-------VPDQ-NTFVNLGLN-NR---------------------------------PTF
F-----------------------------------------------------------
---------------------------------GCNS-----------------------
------------------SNATG-----------A------------------------P
LV------------------VYIPNAPYIYP-SNVSTFDLQYNTSERNAI----------
--------------------------------------------IENGY--DVAT-----
-LGN-G------------------------------------------------------
-----------------------------------------------------TVD--SN
WPAC----------------------------------L--------------ACA----
------------------------------------------------------------
------------------------------------------------------------
------------------------------------------------------------
----------------------------ILSRSFERT-----------------------
------------------------------------NTTVPKTCSTC----FKTYCWN-G
TINAT-------------TPGDYYPTLKLH------------------------------
------------------------------------------------------------
------------------------------------------------------------
------------------------------------------------------------
------
>XP_681061_Aspergillus_nidulans
-----------------------------------MKLTSVFSLAAAG------------
------------------------------------------------LSSATPLFI---
DITP--------------------RALPNAPDG-----YAPVNVTCPAVRPSIRSA----
---------------------A-SLSPNETKWLEPRRKEIISPMKNLL-TRLNISDFDAA
A----YLDRVS-ANSSN-------IPTVGIAVSGGGYRAMLNGAGALKAFDSRT-AN---
STAESQLGGLLQSATYLSALSGGGWLVGSVFINNFTTIDALQSS-DR---IWDLRTNVLE
G-----------------------------------------------------------
------------------------------------------------------------
---------------------------PNVKHFQLLSTAEYWSDLVEAVHSRKHAGFNTS
ITDYWGRALSYQFINA-S--DGGP------SYTWSSIAL-MDNFKNGQVPLPLLVADGRN
PGELVVG----------SNSTVYEFSPWEFGTFDPAIYAFAPLEYLGSDF-----T----
---ANGSCVRGFDNAGFVMGTSSSLFNQGLLRLNST--SI--PETFKKALASILEAVGQ-
-A-----------------NEDI----ASY-PNPFKGYQ-------G-STAAISAISELN
IVDGGEDGQNIPFHPLIQPARQVDVIFAIDSTANI-HNWPNGKSLVRTYERS--------
-----LNSTGVGNGT------------------------------V----FPT-------
-------IPDT-NTFINLGLN-QR---------------------------------PTF
F-----------------------------------------------------------
---------------------------------GCDA-----------------------
------------------KNLTGP----------A------------------------P
LI------------------VYLPNAPYTHM-SNTSTFDLSYSYADRDAM----------
--------------------------------------------ILNGY--NVAT-----
-RGN-G------------------------------------------------------
-----------------------------------------------------TVD--RQ
WPAC----------------------------------V--------------GCA----
------------------------------------------------------------
------------------------------------------------------------
------------------------------------------------------------
----------------------------ILSRSANRT-----------------------
------------------------------------GTSLPDACTQC----FQNYCWN-G
TIDSR-------------QPQDYAPALMI---------KTSAAGTIRP------------
-----------------------WGFS-----V---------------------------
------------------------------------------------------------
-------------------LLLALLTWTW-------------------------------
------
>XP_001400453_Aspergillus_niger
-----------------------------------MKFNALLTTLAALGYIQ--------
------------------------------------------------GGAAVPTTV---
DLTY-A--------------DISPRALDNAPDG-----YTPSNVSCPANRPTIRSA----
---------------------S-TLSSNETAWVDVRRKQTVSAMKDLF-GHINMSSFDAI
S----YINSHS-SNITN-------IPNIGIAVSGGGYRALTNGAGALKAFDSRT-EN---
STHNGQLGGLLQSATYLSGLSGGGWLLGSIYINNFTTVSNLQTY-KE-GEVWQFQNSITK
G-----------------------------------------------------------
------------------------------------------------------------
---------------------------PKTNGLQAWDTAKYYRDLAKVVAGKKDAGFNTS
FTDYWGRALSYQLINA-T--DGGP------GYTWSSIAL-TQDFKNGNMPMPLLVADGRN
PGETLIG----------SNSTVYEFNPWEFGSFDPSIFGFAPLEYLGSYFENGEVP----
---SSRSCVRGFDNAGFVMGTSSSLFNQFILKLNTT--DI--PSTLKTVIASILEELGD-
-R-----------------NDDI----AIYSPNPFYGYR-------N-ATVSYEKTPDLN
VVDGGEDKQNLPLHPLIQPARNVDVIFAVDSSASTSDNWPNGSPLVATYERS--------
-----LNSTGIGNGT------------------------------A----FPS-------
-------IPDK-STFINLGLN-TR---------------------------------PTF
F-----------------------------------------------------------
---------------------------------GCNS-----------------------
------------------SNITGH----------A------------------------P
LV------------------VYLPNYPYTTL-SNKSTFQLKYEILERDEM----------
--------------------------------------------ITNGW--NVVT-----
-MGN-G------------------------------------------------------
-----------------------------------------------------SRKSYED
WPTC----------------------------------A--------------GCA----
------------------------------------------------------------
------------------------------------------------------------
------------------------------------------------------------
----------------------------ILSRSFDRT-----------------------
------------------------------------NTQVPDMCSQC----FDKYCWD-G
TRNST-------------TPAAYEPKVLM---------ASAGVRGISM------------
-----------------------SRL------V---------------------------
------------------------------------------------------------
-------------------LGLFPVVVGVWMM----------------------------
------
>XP_015405247_Aspergillus_nomiae
-----------------------------------MKLNVL--LLGAA------------
------------------------------------------------LASAAPG-----
-IHL--------------------RALPNAPDE-----YAPANVSCPAVKPTVRSA----
---------------------S-KLSQNETDWLESRRKEVVSPLKNFL-GRLNLTNFDAS
A----YIDRVS-TNMSN-------LPNIGIAVSGGGYRAMLNGAGALKAFDSRT-TN---
STASGQLGGLLQSATYLSALSGGGWLVGSVFINNFTTISDLQTS-DN---TWDLTNNILE
G-----------------------------------------------------------
------------------------------------------------------------
---------------------------PNVKHFQFLNTVDYWSELVDTVKTKKEAGFNTS
LTDYWGRALSYQFINA-S--SGGP------DYTWSSIAL-MENFQRGQTPLPILVADGRN
PGELVIG----------SNSTVYEFNPWEFGTFDPAIYSFAPLEYLGSDFKGGQIS----
---SNGSCVRGFDNAGYVMGTSSSLFNQGLLRLNGT--KI--PKIFKSAIASILEDLGQ-
-D-----------------NNDI----ANY-PNPFYEYT-------G-ATPAIANRSHLS
VVDGGEDGQNVPLHPLIQPERHIDVIFAVDSTANI-HSWPSGKSLVRTYERS--------
-----LSSI-VSNGT------------------------------V----FPA-------
-------VPDP-NTFINLGLN-KR---------------------------------PTF
F-----------------------------------------------------------
---------------------------------GCDS-----------------------
------------------KNLTGP----------A------------------------P
LI------------------VYLPNAPYTFL-SNTSTFDLSYSYEDRDAM----------
--------------------------------------------ITNGY--NVAT-----
-RGN-G------------------------------------------------------
-----------------------------------------------------TED--AS
WPSC----------------------------------V--------------GCA----
------------------------------------------------------------
------------------------------------------------------------
------------------------------------------------------------
----------------------------ILSRSAERT-----------------------
------------------------------------GTTLPEVCSQC----FKNYCWD-G
TINST-------------GPENYEPQLMI---------KTSLAPRELP------------
-----------------------GYTAAIFPFA---------------------------
------------------------------------------------------------
-------------------LALAMMF----------------------------------
------
>XP_001727653_Aspergillus_oryzae
-----------------------------------MKLNAI--LLGAA------------
------------------------------------------------LASAAPS-----
-LDL--------------------RALPNAPDE-----YAPANVSCPAVKPTVRSA----
---------------------S-KLSQNETDWLESRRKEVVSPLKNFL-GRLNLTNFDAS
A----YIDRVS-TNTSN-------LPNVGIAVSGGGYRAMLNGAGALKAFDSRT-TN---
STASGQLGGLLQSATYLSALSGGGWLVGSVFINNFTTINDLQTT-EN---TWDLRNNILE
G-----------------------------------------------------------
------------------------------------------------------------
---------------------------PDVKHFQIFKTIDYWTELVDTVKTKKEAGFNTS
LTDYWGRALSYQFINA-S--DGGP------DYTWSSIAL-MDNFQRGQTPLPILVADGRN
PGELVVG----------SNSTVYEFNPWEFGTFDSAIYSFVPLEYLGSDFKGGKIS----
---DNGSCVRGFDNAGYIMGTSSSLFNQGLLRLNGT--KI--PKIFKSAIESILEDLGQ-
-D-----------------NDDI----ANY-PNPFYEYT-------G-ATPNIANRSHLS
VVDGGEDGQNIPLHPLIQPERHVDVIFAVDSTANI-HNWPSGKSLVRTYERS--------
-----LSSA-VSNGT------------------------------V----FPA-------
-------VPDP-NTFINLGLN-KR---------------------------------PTF
F-----------------------------------------------------------
---------------------------------GCDS-----------------------
------------------KNLTKP----------A------------------------P
LI------------------VYLPNAPYTYL-SNTSTFDLSYSYEDRDDM----------
--------------------------------------------ITNGY--NVVT-----
-RGN-G------------------------------------------------------
-----------------------------------------------------TED--AN
WPSC----------------------------------V--------------GCA----
------------------------------------------------------------
------------------------------------------------------------
------------------------------------------------------------
----------------------------ILSRSAERT-----------------------
------------------------------------STTLPEVCSKC----FKDYCWD-G
TINST-------------EPENYEPQIMI---------KTSLAPRELP------------
-----------------------GSVAAIFSFA---------------------------
------------------------------------------------------------
-------------------LALAMMF----------------------------------
------
>XP_040634496_Aspergillus_ruber
-----------------------------------MKFSAVSWACSFAG-----------
------------------------------------------------LAVATPTPS---
DVNLAI--------------ALSRRALPNAPDG-----YTPANVTCPANRPSIRGA----
---------------------G-SLSSNETEWLRTRRDETIEPMKDFF-DRISIPSFDAV
S----YIKDHA-SNVSE-------LPNIAIAVSGGGYRALTNGAGALKAFDSRT-EN---
STSSGHLGGLLQSSTYVSGLSGGSWLLGSVYLNNFTTISALQTH-DK-GDVWQFSRSILK
G-----------------------------------------------------------
------------------------------------------------------------
---------------------------PDDGGIKILDSAQYWRDLVHMVDGKKDAGFNTS
LTDYWGRALSYQFIND-T--DGGA------DYTWSSIAQ-TDDFKAGKMPMPLVVADGRA
PGELVVG----------SNSTVYEFNPWEFGSFDPTIFGFAPLEYLGSPFENGELP----
---QDASCVRGFDNAGFVMGTSSTLFNQGLLRLNKA--DL--PDVIKSVATHILEDIGE-
-A-----------------NDDI----AIYSPNPFYRYR-------N-STAAYSSANDLD
VVDGGEDQQNLPLHPLIQPQREVDVIFAVDSSADTSYNWPDGHSLVATYERS--------
-----LNSTGIANGT------------------------------V----FPA-------
-------VPDR-HTFINQGLN-ER---------------------------------PTF
F-----------------------------------------------------------
---------------------------------GCDA-----------------------
------------------ANLTGP----------A------------------------P
LV------------------VYLPNSPYSAY-SNTSTFQLKYSDEERDSI----------
--------------------------------------------ITNGY--EVVT-----
-MGN-A------------------------------------------------------
-----------------------------------------------------TED--KD
WPTC----------------------------------V--------------GCA----
------------------------------------------------------------
------------------------------------------------------------
------------------------------------------------------------
----------------------------ILSRSLNRT-----------------------
------------------------------------GTTVPQACQTC----FQRYCWN-G
TVDSR-------------DPGDYEPSLLLST-------STSGSSRK--------------
------------------------SLNRTAA-V---------------------------
------------------------------------------------------------
-------------------IALAAVFLATI------------------------------
------
>XP_040698532_Aspergillus_sydowii
-----------------------------------MKLALV--ALVGG------------
------------------------------------------------LAHATPF-----
-MTS--------------------RALPNAPDQ-----YAPANVTCPATKPSIRSA----
---------------------A-HISPNETEWLESRRKEVTSPLREFL-GRLDIAGFDAS
A----YMDLAS-MNSTN-------IPNIGIAVSGGGYRAMLNGAGVLKAFDSRT-DN---
STAKGQLGGLLQSATYLSALSGGGWLVGSVFVNNFTTITDLQAS-DR---TWDLRNNILE
G-----------------------------------------------------------
------------------------------------------------------------
---------------------------PDVKHFQLLSTAGYWSDLVDTVHSKKHAGYDTS
ITDYWGRALSYQFINA-S--DGGP------SYTWSSIAL-MDNFQKGKTPLPILVADGRN
PGEKVVG----------ANSTVYEFNPWEFGTFDPAIYGFAPLEYLGSDFEDGQIG----
---SNGSCVRGFDNAGFVMGTSSSLFNQFLLRLNGT--SI--PKTLKSALGSILEDIGD-
-A-----------------NNDI----ANY-PNPFYGFQ-------D-STTAISTRRNLS
VVDGGEDGQNIPLHPLIQPTRNVDVIFAIDSTANV-HNWPSGKSLIRTYERS--------
-----LNSTGVGNGT------------------------------V----FPS-------
-------IPDE-NTFINLGLN-QR---------------------------------PTF
F-----------------------------------------------------------
---------------------------------GCDT-----------------------
------------------KNLSAP----------A------------------------P
LV------------------VYIPNAPYSYM-SNTSTFDLSYSDDDRDAM----------
--------------------------------------------IENGY--NVVT-----
-RGN-G------------------------------------------------------
-----------------------------------------------------TED--EQ
WPTC----------------------------------V--------------GCA----
------------------------------------------------------------
------------------------------------------------------------
------------------------------------------------------------
----------------------------ILSRSAQRT-----------------------
------------------------------------GTVLPEACRQC----FRSYCWN-G
TLDSA-------------EPEDYQPSVVV---------KTSVAGRVVP------------
-----------------------WGVGALIGLV---------------------------
------------------------------------------------------------
-------------------LVVSI------------------------------------
------
>XP_001214505_Aspergillus_terreus
-----------------------------------MKPTTIAVVLAGLL-----------
------------------------------------------------SGATAGSDLTVE
RA-------------------VVQRALPNAPDG-----YTPTSVSCAASRPTVRSA----
---------------------A-RLSSNESSWLETRRDKTLNGMKDFF-NHVTIPDFNAV
Q----YIDRIS-SNTSD-------LPNIGIAVSGGGYRALMNGAGAIKAFDSRT-NN---
STSSGQLGGLLQSATYLAGLSGGGWLVGSIYINNFTTIADLQTH-EA-GSVWQFQNSIFE
G-----------------------------------------------------------
------------------------------------------------------------
---------------------------PDGDSIQILDSASYYKDISDAVSAKSDAGYQTS
ITDYWGRALSYQLINA-T--NGGP------SYTWSSIAL-TDSFQSADMPMPILVADGRY
PDELVVS----------SNATVYEFNPWEFGTFDPTVYGFVPLEYLGSRFDGGTLP----
---QNETCVRGFDNAGFVMGTSSSLFNQFLLNVNST--AL--PSFLKTAFTDILERIGE-
-D-----------------DDDI----AVYAPNPFYHWR-------N-ESSPAASQRELD
MVDGGEDLQNIPLHPLLQPERHVDVIFAVDSSADTDYSWPNGTALVATYERS--------
-----LNATGIANGT------------------------------A----FPA-------
-------VPDQ-NTFVNSGLN-TR---------------------------------PTF
F-----------------------------------------------------------
---------------------------------GCNS-----------------------
------------------TNITGT----------A------------------------P
LV------------------VYLPNYPYVAY-SNMTTFTPSYEESVRDDT----------
--------------------------------------------IANGY--AVVT-----
-MAN-S------------------------------------------------------
-----------------------------------------------------TRD--AD
WSSC----------------------------------V--------------ACA----
------------------------------------------------------------
------------------------------------------------------------
------------------------------------------------------------
----------------------------ILSRSFERT-----------------------
------------------------------------NTQVPDRCTQC----FEKYCWD-G
TINST-------------TPAAYEPVTLL----------DSAGATVLP------------
---------------------------TLLVSM---------------------------
------------------------------------------------------------
-------------------LTTGVAVLLTL------------------------------
------
>XP_022489302_Penicillium_arizonense
-----------------------------------MRFTSIICVCLSLGLAL--------
------------------------------------------------GIVAVYPSF---
NHLF-G--------------SVKLRALPNSPNG-----YTPTNVSCPADKPIVRNA----
---------------------A-GLSVNETTWLESRRQETVFAMKGRF-SHLNMTFFDAV
S----YIESHA-SNISD-------IPNVGIVVSGGGYRALSNGAGALKAIDSRT-YG---
TTRMGHLGGLLQSATYLSGFSGGGCLLGSIYINNFTTVSELQAH-K--GGVWKFQNSIIK
G-----------------------------------------------------------
------------------------------------------------------------
---------------------------PAKKGLGDWNTAAYYHNLDELVSGKKEAGFNIS
FTDYWGRALSYQLINA-E--DGGP------GYTWSSIAL-TEDFKQGKMPLPLLVADGRN
PGETLVG----------SNSTVYEVNPWKFGTFDPSIFAFVPLKFLGSRFDNGKV-----
---SSDICVEGFDNAGFIMGTSSTLFNQFILRLNTT--DV--PEKLKSILGDLLQGLGK-
-Q-----------------SDDI----AIYSPNPFYNYE-------Y-ATIAYRNTPNLN
VVDGGEDKQNLPLHPLIQPIRHVDVIFAVDSSASTKNNWPSGSPLVATYERS--------
-----LNSSGIGNGT------------------------------V----FPS-------
-------IPDT-NTFINLGLN-TR---------------------------------PTF
F-----------------------------------------------------------
---------------------------------GCNS-----------------------
------------------SNLTGP----------A------------------------P
LV------------------VYIPNHPYTML-SNKSTFQMEYSIAERDDV----------
--------------------------------------------IENGY--NVMT-----
-MGN-G------------------------------------------------------
-----------------------------------------------------TRKGYSD
WSTC----------------------------------A--------------GCA----
------------------------------------------------------------
------------------------------------------------------------
------------------------------------------------------------
----------------------------ILSRSFDRT-----------------------
------------------------------------GTNVPEVCKEC----FAKYCWN-G
TRNST-------------EPGSYEPALIV---------AKNSAAKDSA------------
-----------------------SYLLAFLASV---------------------------
------------------------------------------------------------
-------------------LVLGPVLG---------------------------------
------
>XP_014531456_Penicillium_digitatum
-----------------------------------MKTFTLISIALSLP-----------
------------------------------------------------GATAVSG-LNPD
DLTFAG----------------VQRALPDAPDG-----YVPTAVSCPASRPTIRSA----
---------------------A-QLSSNEISWLEVRRGKSLSAMKDFF-GHVKVGDYDVV
G----YLDKHS-DVSSN-------LPNIGIAFSGGGWRALMNGAGAVKAFDNRT-YN---
SSAIGHLGGLLQSATYIAGLSGGSWLLGSIYINNFTTIEKLQTH-SE-GAVWQFGNSIFE
G-----------------------------------------------------------
------------------------------------------------------------
---------------------------PDTGGVQLFDTVGYYKDLAEAVEAKKNAGFELS
LTDMWGRALSHQMFNA-T--NGGI------SYTWSSIAD-TPDFQEGNYPLPFVVADGRS
PNELVIG----------SNSTIYEFNPWEFGTFDPTIFGFVPLKYLGSKFEGGSLP----
---SNESCISGFDSAGFVIGTSSTLFNQFLLQINTT--SL--PNFVKNVFTDLLSDFDR-
-A-----------------QDDI----ASYDPNPFYKYN-------E-HSSPYATQEVLD
VVDGGEDGQNVPLYPLIQPDRHVDVIFAVDSSADTDYYWPNGTSLVATYERS--------
-----LNISGIGNGT------------------------------A----FPA-------
-------VPDQ-NTFVNLGLN-TR---------------------------------PSF
F-----------------------------------------------------------
---------------------------------GCDS-----------------------
------------------KNQTGP----------T------------------------P
IV------------------VYIPNAPYSFQ-SNISTFQFSTNDAERDKI----------
--------------------------------------------ILNGY--EVAT-----
-MAN-S------------------------------------------------------
-----------------------------------------------------TVD--GN
WASC----------------------------------V--------------GCA----
------------------------------------------------------------
------------------------------------------------------------
------------------------------------------------------------
----------------------------ILSRSFERT-----------------------
------------------------------------GTALPDICNQC----FDRYCWN-G
TVNST-------------RPNSYDPPYYLAES---------TASVSLP------------
---------------------------TVLSTV---------------------------
------------------------------------------------------------
-------------------VAASLAMLILV------------------------------
------
>XP_016601935_Penicillium_expansum
-----------------------------------MKTFALISIALSLP-----------
------------------------------------------------GAIAMPGP-NPD
DITFAG----------------VQRALPNAPDG----------------------A----
---------------------A-KLSSNETSWLEVRRSKSLSAMKDFF-GHVQVGDYDVV
G----YLDKHS-RNSSN-------LPNIGIAVSGGGWRALMNGAGAVKAFDSRT-YN---
ASTSGHLGGLLQSATYIAGLSGGSWLLGSIFINNFTTIDKLQTH-TE-GSVWQFGNSIIE
G-----------------------------------------------------------
------------------------------------------------------------
---------------------------PDTGGIQLLDTASYYKDLAEAVEGKKDAGFDTS
LTDMWGRALAHQMFNA-T--NGGI------SYTWSSIAE-TPDFQDGNYPMPLVVADGRN
PGELVVG----------SNSTVYEFNPWEFGTFDPTIFGFIPLKYLGSKFESGSLP----
---SNESCIGGFDSAGFIIGTSSTLFNQFLLQINTT--SL--PSVVKNVFTDLLKKFDK-
-A-----------------QDDI----ASYDPNPFYKYN-------E-DSSPYAAQQVLD
VVDGGEDGQNVPLHPLIQPERHVDVIFAVDSSADTDYYWPNGTSLVATYERS--------
-----LNSSGIGNGT------------------------------A----FPA-------
-------VPDQ-NTFVNLGLS-TR---------------------------------PSF
F-----------------------------------------------------------
---------------------------------GCDS-----------------------
------------------KNQTGP----------T------------------------P
LV------------------VYIPNAPYSYH-SNISTFQLSTDDTERDNI----------
--------------------------------------------ILNGY--EVAT-----
-MGN-S------------------------------------------------------
-----------------------------------------------------TLD--GN
WTAC----------------------------------V--------------GCA----
------------------------------------------------------------
------------------------------------------------------------
------------------------------------------------------------
----------------------------ILSRSFERT-----------------------
------------------------------------GTTLPDICTQC----FDRYCWN-G
TVNST-------------TPNSYNPAYYLSES-------KNMASVSLP------------
---------------------------TMLSTV---------------------------
------------------------------------------------------------
-------------------VTASLAMLILV------------------------------
------
>XP_040645603_Penicillium_griseofulvum
-----------------------------------MKTFALISIALGLP-----------
------------------------------------------------GAIAVPGGLNSD
DITFAG----------------VQRALPNAPDG----------------------A----
---------------------E-KLSSNETSWLKVRRGKTLAAMKDFF-GHVKVGDYDVA
G----YLDKHS-GNSSN-------LPNIGIAVSGGGWRALMNGAGAVKAFDSRT-YN---
SSATGHLGGLLQSATYISGLSGGSWLLGSIYINNFTTIDQLQTH-KD-GSIWQFGNSILE
G-----------------------------------------------------------
------------------------------------------------------------
---------------------------PDTGGIQLLDSANYYKELVDATEAKKKAGFETS
LTDIWGRALSYQMFNS-T--NGGV------SYTWSSIAD-TPAFQDGDYPMPFVVADGRN
PNELVVG----------GNATVYEFNPWEFGTFDPTIFGFAPLKYLGSKFEGGLLP----
---KNESCISGFDNAGFVIGTSSTLFNQFLLRINTT--SL--PSFIKDVFTDILHGLDK-
-D-----------------QNDI----AAYDPNPFYKYN-------E-HSSPYAAQKMLD
VVDGGEDGQNVPLHPLIQPERHVDVIFAVDSSADTDYFWPNGTSLVATYARS--------
-----LNSSGIGNGT------------------------------A----FPA-------
-------VPDQ-NTFVNLGLN-TR---------------------------------PSF
F-----------------------------------------------------------
---------------------------------GCDS-----------------------
------------------ANQTGP----------T------------------------P
LI------------------VYIPNAPYSFH-SNISTFQLSTDNTERDNI----------
--------------------------------------------ILNGY--EVAT-----
-MGN-S------------------------------------------------------
-----------------------------------------------------TLD--KD
WSTC----------------------------------V--------------GCA----
------------------------------------------------------------
------------------------------------------------------------
------------------------------------------------------------
----------------------------ILSRSFERT-----------------------
------------------------------------GTKLPDICNQC----FNRYCWN-G
TVNST-------------TPTSYNPAYYLSES---------MASVNLP------------
---------------------------TLLSTV---------------------------
------------------------------------------------------------
-------------------VAAGLAMFVLV------------------------------
------
>XP_038928919_Penicillium_roqueforti
-----------------------------------MKTFALISIALGLS-----------
------------------------------------------------SAIAVPGGFN-D
DSTFAG----------------VQRALPNAPDG-----YVPTSVSCPASRPTVRSA----
---------------------A-DLSSNETSWLKVRRSKSLSAMKDFF-DHVKVGDYDVG
A----YLDKHS-SNSSN-------LPNIGIAVSGGGWRALMNGAGAIKAFDSRT-SN---
ATTTGHLGGLLQSATYIAGLSGGSWLLGSIYINNFTTIDKLQTH-ED-GSIWQFGNSILE
G-----------------------------------------------------------
------------------------------------------------------------
---------------------------PDTGGIQLLDSASYYKELGEAVEGKKKAGFDTS
ITDIWGRALSYQMFNA-S--NGGL------SYTWSSIAD-TSEFKDGDYPMPFVVADGRN
PGELLVG----------SNSTVYEFNPWEFGTFDPTIFGFIPLEYLGSKFEGGSLP----
---SNESCIRGFDSAGFVIGSSSTLFNQFLLQINTT--SL--PSLVKDVFTSVLYGVDK-
-A-----------------QNDI----ASYDPNPFYKYN-------P-DSSPYAAQKILD
VVDGGEDGQNVPLHPLIQPERHVDVIFAVDSSADTDYYWPNGTSLVATYERS--------
-----LNSSGIGNGT------------------------------A----FPA-------
-------VPDQ-NTFVNLGLS-TR---------------------------------PSF
F-----------------------------------------------------------
---------------------------------GCNS-----------------------
------------------SNQTGP----------S------------------------P
LV------------------VYIPNAPYSYQ-SNISTFQLSTDNTERDNI----------
--------------------------------------------ILNGY--EVAT-----
-MAN-S------------------------------------------------------
-----------------------------------------------------TLD--GN
WTSC----------------------------------V--------------GCA----
------------------------------------------------------------
------------------------------------------------------------
------------------------------------------------------------
----------------------------ILSRSFERT-----------------------
------------------------------------GTTLPDICNQC----FDRYCWN-G
TVNST-------------TPNNYDPTYYLTAS--------SMGTMNLP------------
---------------------------TMLSAV---------------------------
------------------------------------------------------------
-------------------VVSALAMLTLV------------------------------
------
>XP_002562131_Penicillium_rubens
-----------------------------------MKTFALISIALGLP-----------
------------------------------------------------GAIAVPGALDTD
DITFAG----------------VQRALPNAPDG-----YVPTSVSCPASRPTVRSA----
---------------------A-KLSTNETSWLEVRRGKTLSALKDFF-GHVKVGDYDVG
A----YLDKHS-GNSSS-------LPNIGIAVSGGGWRALMNGAGAVKAFDSRT-DN---
ATATGHLGGLLQSATYISGLSGGSWLLGSIYINNFTTVDKLQTH-EA-GSVWQFGNSIIE
G-----------------------------------------------------------
------------------------------------------------------------
---------------------------PDAGGIQLLDSAGYYKDLADAVDGKKKAGFDTT
LTDIWGRALSYQMFNA-S--NGGL------SYTWSSIAD-TPEFQDGDYPMPFVVADGRN
PGELVIG----------SNSTVYEFNPWEFGTFDPTIFGFVPLEYLGSKFEGGSLP----
---SNESCIRGFDSAGFVIGTSSSLFNQFLLQINTT--SL--PSFIKDVFNGILFDLDK-
-S-----------------QNDI----ASYDPNPFYKYN-------E-HSSPYAAQKLLD
VVDGGEDGQNVPLHPLIQPERHVDVIFAVDSSADTDYFWPNGTSLVATYERS--------
-----LNSSGIANGT------------------------------A----FPA-------
-------VPDQ-NTFINLGLS-TR---------------------------------PSF
F-----------------------------------------------------------
---------------------------------GCDS-----------------------
------------------SNQTGP----------S------------------------P
LV------------------VYIPNAPYSYH-SNISTFQLSTDDAERDNI----------
--------------------------------------------ILNGY--EVAT-----
-MAN-S------------------------------------------------------
-----------------------------------------------------TLD--DN
WTAC----------------------------------V--------------GCA----
------------------------------------------------------------
------------------------------------------------------------
------------------------------------------------------------
----------------------------ILSRSFERT-----------------------
------------------------------------GTTLPDICSQC----FDRYCWN-G
TVNST-------------RPESYDPAFYLADN--------SMASVSLP------------
---------------------------TMLSTV---------------------------
------------------------------------------------------------
-------------------VAAGLAMLILV------------------------------
------
>XP_040816174_Penicillium_solitum
-----------------------------------MKTSTLISIALGLP-----------
------------------------------------------------GAIAVPSGINSD
DITFAG----------------VQRALPNAPDG-----YVPTSVSCPASRPTVRSA----
---------------------A-KLSSNETSWLEVRRGKTLSAMKDFF-GHVKVGDYDVV
G----YLDKHS-GNSSS-------LPNIGIAVSGGGWRALMNGAGAVKAFDSRT-NN---
ASTTGHLGGLLQSATYIAGLSGGSWLLGSIYINNFTTIDKLQTH-TD-GSVWQFGNSIIE
G-----------------------------------------------------------
------------------------------------------------------------
---------------------------PDTGGIQLLDSASYYKDLAEAVEGKKNAGFDTS
LTDIWGRALSYQMFNA-S--NGGL------SYTWSSIAD-TSEFQDGNYPMPFVVADGRN
PGELLVG----------SNSTVYEFNPWEFGTFDPTIFGFVPLKYLGSKFESGSLP----
---SNESCISGFDSAGFVIGTSSTLFNQFLLQINTT--SL--PTFVKNVFTGILEKFDR-
-N-----------------QDDI----ASYDPNPFYKYN-------E-HSSPYAAQKLLD
VVDGGEDGQNVPLHPLIQPERHVDVIFAVDSSADTDYYWPNGTSLVATYERS--------
-----LNSSGIANGT------------------------------A----FPA-------
-------VPDQ-NTFINLGLS-TR---------------------------------PSF
F-----------------------------------------------------------
---------------------------------GCDS-----------------------
------------------SNQTGP----------T------------------------P
IV------------------VYIPNAPYSYH-SNISTFQLSTDDTQRDNI----------
--------------------------------------------ILNGY--EVAT-----
-MGN-S------------------------------------------------------
-----------------------------------------------------TLD--GN
WTSC----------------------------------V--------------GCA----
------------------------------------------------------------
------------------------------------------------------------
------------------------------------------------------------
----------------------------ILSRSFERT-----------------------
------------------------------------GTTLPDICTQC----FDRYCWN-G
TVNST-------------APSSYDPAYYLSAN-------ENMASVSLP------------
---------------------------TMLFTV---------------------------
------------------------------------------------------------
-------------------VAAGLAMLILV------------------------------
------
>XP_022579060_Penicilliopsis_zonata
-----------------------------------MKPTLLLVVSA--L-----------
------------------------------------------------AAA-----LPAE
QAYSLA--------------HLALRALPNAPDG-----YTPANVSCPAVRPSVRSA----
---------------------S-TLSTNETEWLRLRRNKTFDALKDFF-GHVDVGSFNVS
A----YLDTLAHSNASE-------LPTVGIAISGGGYRALLNGAGAIKAFDNRT-EN---
ATASGRLGGLLQSATYVSGLSGGSWLVGSIFINNFSSITSLQTY-KE-AEVWQFGNSIFE
G-----------------------------------------------------------
------------------------------------------------------------
---------------------------PYTGGVQAVDTVEYYKNIEDAVSGKSDAGFPTT
ITDYWGRALSYQLVNG-S--NGGL------DYTWSSIAL-TTEFQQADMPMPLVVADGRN
PGELVIG----------GNATVYEYNPWEFGTFDPTIYGFIPLEYLGSRFVAGTLP----
---SNETCVRGYDNAGFIMGTSSSLFNQFLLNVNST--AL--PSALKAIFTDILQDIGE-
-D-----------------DEDI----ALYGPNPFYLYS-------N-ETSPYANSTELD
LVDGGEDGQNVPLHPLIQPERHVDVVFAVDSSADTTYYWPNGTSLVATYERS--------
-----LNASGIGNGT------------------------------A----FPA-------
-------IPDT-NTFVNLGLN-TR---------------------------------PTF
F-----------------------------------------------------------
---------------------------------GCNS-----------------------
------------------SNLTGP----------A------------------------P
LI------------------VYLPNYPYVTY-SNVSTFEDSYNDSHRDAM----------
--------------------------------------------ILNGY--DAVT-----
-LAN-A------------------------------------------------------
-----------------------------------------------------SRD--GN
WTAC----------------------------------V--------------GCA----
------------------------------------------------------------
------------------------------------------------------------
------------------------------------------------------------
----------------------------VLARSFDRS-----------------------
------------------------------------NTSVPSICTDC----FDRYCWN-G
TLNSS-------------TPAPYEPTLLFPEATIKINSTKSSAATAAA------------
-----------------------AREVTFTASL---------------------------
------------------------------------------------------------
-------------------VAASVVYFLTCTLL---------------------------
------
>XP_016621042_Cladophialophora_bantiana
------------------------MKYLILSSIIWLAGGLFSQSLSWDCPRGLTTLG---
------------------------------------------------------------
---LID--------------AFVRRALPDAPNG-----YAPEGGDCPSPEPFVRSA----
---------------------N-ALSPNETSWLLKRRPKAKEALVELL-SRINISDFNAP
E----YLRNQA-ANISA-------WPNIAIAASGGGYRAMLNGAGAIAAFDSRTGEA---
PTDAGYLGGLLQSATYLSGLSGGSWLVGSLYMNNFTTIPALLSG-DM-ASVWNLENSIFE
G-----------------------------------------------------------
------------------------------------------------------------
---------------------------PPS-------VSHYYKTLVDAVSDKENASFNTS
ITDYWGRALSYQLINA-V--DGGI------SYTWSSLAV-MPDFMDGEMPMPIVIADERA
PGELLIS----------SNTTIFEFNPWELGTFDPTGNGFVPLRYIGSNFSSGKLQ----
---QNATCVRGFDNAGFVMGTSSSLFNQAFLILNGT--ND--TSILANAITKVLAEINE-
-D-----------------NNDV----SLYSPNPFYQYN-------I-DTNPNADSRTLF
LVDGGEDLQNIPLHPLIQPARKVDVIFAIDSSADTKTNWPNGTSLVATYRRS--------
-----VN-SMFANGT------------------------------T----FPS-------
-------IPDQ-NTFVNLGLN-SR---------------------------------PTF
F-----------------------------------------------------------
---------------------------------GCNL-----------------------
------------------TNMTGD----------A------------------------P
LI------------------VYLPNFPYSYS-SNVSTFDLQYNNSERNAI----------
--------------------------------------------VQNGF--DVAT-----
-MAN-G------------------------------------------------------
-----------------------------------------------------TID--SE
WPVC----------------------------------V--------------GCA----
------------------------------------------------------------
------------------------------------------------------------
------------------------------------------------------------
----------------------------ILSRSLETT-----------------------
------------------------------------GVAVPVVCQDC----FVKYCWN-G
TINDT-------------SPPLYEPQMIQ----------TQEGVKSEG------------
-----------------------SRLASEKATL---------------------------
------------------------------------------------------------
-------------------LILSFFCWIFFSEVFAVGFDHPMTAV---------------
------
>XP_008724322_Cladophialophora_carrionii
-----------------------------------MKIPLVAAIASVLAAEAT-------
-------------------------------------------------ANAIPAENVYV
DTLIAV--------------ENLRRSLPNSPQG-----YTPSFQNCPATRPVVRSA----
---------------------A-SLSPNETQWLQQRRNKTVTPLRNLL-NRLDIEGFDAG
Q----YIDTHS-NNASA-------LPNIGIAVSGGGWRALMNGAGAIKAFDSRT-VN---
NTGEGKLGGLLQSATYLSGLSGGSWLVGSIYINNFTTIGALQAQ-SS-GSVYEFGNSVFE
G-----------------------------------------------------------
------------------------------------------------------------
---------------------------PEESGLQIFNTAEYYADLVSDVNGKADAGFDTS
LTDLWGRALSYQLINA-T--GGGP------AYTWSSIGI-SQPFTSADTPYPIIIADSRA
PGERLIS----------ANTTIFEFNPFEMGTWDPTAFGFVPLNHLGTNFTAGRVP----
---SDDRCVVGFDNAGYLMGTSSTLFNQFILQLNNT--DI--PESLRNLLGGFLEGLDD-
-N-----------------NNDI----ADYTPNPFFRYN-------P-ETNPGADSTRLT
LVDGGEDLQNIPLHPLIQPTRNVDIIFAVDSSADTTYFWPNGTSLVATYERS--------
-----I--SNIANGT------------------------------A----FPT-------
-------VPDV-NTFVNLGLN-TR---------------------------------PTF
F-----------------------------------------------------------
---------------------------------GCDA-----------------------
------------------SNFTGG----------NTIP---------------------P
LV------------------VYLPNSPYVSF-SNISTFQFSTNNTQRDAI----------
--------------------------------------------ISNGF--NVAN-----
-MGN-G------------------------------------------------------
-----------------------------------------------------TRD--ET
WPTC----------------------------------V--------------ACA----
------------------------------------------------------------
------------------------------------------------------------
------------------------------------------------------------
----------------------------ILSRSLDRT-----------------------
------------------------------------NTEVPQACTQC----FDRFCWD-G
TVNAT-------------RPREYDPTPIF----QAVSLES--KGTRSL------------
-----------------------PRWAAVAAAA---------------------------
------------------------------------------------------------
-------------------ALGYHAL----------------------------------
------
>XP_016246453_Cladophialophora_immunda
-----------------------------------MKFALLAIIASTVAAGVD-------
-------------------------------------------------AHAIPLENDYV
DTLVAV--------------ENLRRALPNSPKG-----YTPTFQNCPANAPVVRSA----
---------------------A-SLSPNETQWLQKRRNNTIAPMRNLL-SRLNIQGFNAT
R----YIDQVA-HNVSA-------LPNIGIAVSGGGWRALMNGAGAIKAFDSRT-AD---
NNAKGKLGGLLQSATYLSGLSGGSWLVGSLFMNNFTTVGALQAQ-TS-GSVWEFGNSVIE
G-----------------------------------------------------------
------------------------------------------------------------
---------------------------PEKSGLQIFNTAEYYANLVSDVEGKSDVGFNTS
LTDLWGRALSYQLINA-T--EGGP------AYTWSSIGI-SAPFLKADTPYPIIIADSRA
PGETLIP----------SNTTIYEFNPYEMGSWDPTSFGFVPMNHLGTNWTAGRVP----
---ANKKCVVGFDNAGFLMGTSSSLFNQFILNLNAT--GI--PDALQNLVADILTDLGD-
-D-----------------SNDI----ADYTPNPFYRYN-------P-LTNPSANSSRLT
LVDGGEDLENVPLHPLIQPNRHVDVIFAVDSSADTSFNWPNGTSMVATYERS--------
-----L--SAIANGT------------------------------V----FPS-------
-------VPDV-NTFVNLGLN-SR---------------------------------PTF
F-----------------------------------------------------------
---------------------------------GCDT-----------------------
------------------SNFTGG----------TNIP---------------------P
LV------------------VYIPNSPYVTF-SNISTFQLSTNNTQRDAI----------
--------------------------------------------ILNGM--DVAT-----
-MAN-G------------------------------------------------------
-----------------------------------------------------TRD--AT
WPTC----------------------------------V--------------ACA----
------------------------------------------------------------
------------------------------------------------------------
------------------------------------------------------------
----------------------------ILSRSMERT-----------------------
------------------------------------NTEVPEACTSC----FNRFCWD-G
SLNST-------------QPANYEPEPVL----QAVSLQS--GGSKLL------------
-----------------------PRWVIALAAA---------------------------
------------------------------------------------------------
-------------------AMGYHSL----------------------------------
------
>XP_007744889_Cladophialophora_psammophila
-----------------------------------MKFALLAVIASTVAAGVN-------
-------------------------------------------------AHAIPLENAYV
DTSVTV--------------ENLRRSLPNSPKG-----YTPTYQNCPQNAPVVRSA----
---------------------A-SLSPNETRWLQKRRNSTIAPMRNLL-SRLNIQNFNAT
Q----YIDRVA-SNASA-------LPNIGIAVSGGGWRALMNGAGALKAFDSRT-AN---
STAKGKLGGLLQSATYLSGLSGGSWLVGSLYINNFTTVGALQAE-TS-GSVWEFGNSVIE
G-----------------------------------------------------------
------------------------------------------------------------
---------------------------PEKSGIQIFNTAEYYANLVSDVDGKANAGFNTS
LTDLWGRALSYQLINA-S--EGGP------AYTWSSIGI-SAPFLNADAPYPIIIADSRA
PGEKLIS----------SNTTIYEFNPYEMGSWDPTSFGFVPMNHLGTNWTAGRVP----
---ANEKCVVGFDNAGFLMGTSSTLFNQLILQLNDT--GI--PDALRNLVADLLTGLGD-
-D-----------------NNDI----ADYTPNPFYRYN-------P-QTNPSANSTRLT
LVDGGEDLENIPLHPLIQPNRHVDVIFAVDSSADTAFHWPNGTSIVATYERS--------
-----L--SAIANGT------------------------------D----FPS-------
-------IPDV-NTIVNLGLN-TR---------------------------------PTF
F-----------------------------------------------------------
---------------------------------GCDT-----------------------
------------------SNFTGG----------TTIP---------------------P
LV------------------VYIPNSPYTTF-SNVSTFQLETNNTQRDAI----------
--------------------------------------------ILNGL--NVAT-----
-MAN-G------------------------------------------------------
-----------------------------------------------------TRD--TT
WPTC----------------------------------V--------------ACA----
------------------------------------------------------------
------------------------------------------------------------
------------------------------------------------------------
----------------------------ILSRSLERT-----------------------
------------------------------------NTEVPQACTSC----FNRFCWD-G
TLNST-------------KPANYNPMPVL----QTVNLQS--GGSKLL------------
-----------------------PRWAVAAAAA---------------------------
------------------------------------------------------------
-------------------ALGYHAM----------------------------------
------
>XP_018688314_Fonsecaea_erecta
-----------------------------------MKFALLAVIASTVAAGVD-------
-------------------------------------------------ANAIPLEDAYV
DALVTV--------------ENLRRSLPNSPKG-----YTPTFQDCPQNAPVVRSA----
---------------------A-SLSPNETQWLEKRRNNTVAPMRDLL-SRLNIQGFDAA
Q----YIDRVA-NNVSA-------LPNIGIAVSGGGWRALMNGAGVLKAFDSRT-VG---
NTDKGKLGGLLQSATYLSGLSGGSWLVGSLFMNNFTTVGALQAE-TS-GSVWEFGNSVIE
G-----------------------------------------------------------
------------------------------------------------------------
---------------------------PEKSGLQIFNTAEYYANLVSDVEGKSDAGFDTS
LTDLWGRGLSYQLINA-T--EGGS------AFTWSSIGI-SAPFLNADSPYPIIIADSRA
PGEILIP----------GNTTIYEFNPYEMGSWDPTSFGFVPMNHLGTNWTAGRVP----
---AHEKCVVGFDNAGFLMGTSSTLFNQLILNLNSS--GV--PDSLRNLVATILTDLGD-
-D-----------------DNDI----ADYTPNPFFKYN-------P-QTNPGANSPQLT
LVDGGEDLQNIPLHPLIQPARHVDVIFAVDSSADTDFNWPNGTSMVATYERS--------
-----L--SAIANGT------------------------------I----FPS-------
-------VPDV-NTFVNLGLN-SR---------------------------------PTF
F-----------------------------------------------------------
---------------------------------GCDT-----------------------
------------------SNFTGG----------TTIP---------------------P
LV------------------VYIPNSPYVTF-SNISTFQLSTNDTQRDAI----------
--------------------------------------------ILNGL--NAAT-----
-MAN-G------------------------------------------------------
-----------------------------------------------------TRD--AT
WPTC----------------------------------V--------------ACA----
------------------------------------------------------------
------------------------------------------------------------
------------------------------------------------------------
----------------------------ILSRSLERT-----------------------
------------------------------------NTDVPAACTSC----FSHFCWD-G
SLNST-------------QPVDYAPEPVL----QEVNLQS--GGSKLL------------
-----------------------PRWAIAIAAA---------------------------
------------------------------------------------------------
-------------------ALGYHSL----------------------------------
------
>XP_022517344_Fonsecaea_monophora
-----------------------------------MKFALLAVIASTVAAGVD-------
-------------------------------------------------AHAISLENDLV
DTLVAV--------------ENLRRSLPNSPQG-----YTPTFQNCPPNAPVVRSA----
---------------------A-SLSPNETEWLQKRRNNTVAPMRDLL-SRLNIQGFDAS
Q----YIDRVA-NNVSA-------LPNIGISVSGGGWRALLNGAGALKAFDSRT-AN---
NTNQGKLGGLLQSATYISGLSGGSWLVGSLFINNFSSVEALQAE-TS-GSVWEFGNNVIE
G-----------------------------------------------------------
------------------------------------------------------------
---------------------------PEKSGIQIFNTAEYYANLVSDIGGKSDAGFDTS
LTDLWGRGLSYQLINA-T--DGGP------AYTWSSIGI-SAPFLNADTPYPIIIADSRA
PGETLIS----------SNATIYEFNPYEMGTWDPTSFGFVPMNHLGTNWTAGRVP----
---ANEKCVVGFDNAGFLMGTSSSLFNQFILNLNGT--GV--PDSLRSLVADILTGLGE-
-D-----------------NNDI----ADYTPNPFYQYN-------P-LTNPAANSSRLT
LVDGGEDLQNIPLHPLIQPNRQVDVIFAVDSSADTTFSWPNGTSLVATYERS--------
-----L--SAMANGT------------------------------I----FPS-------
-------VPDV-NTFVNLGLN-TR---------------------------------PTF
F-----------------------------------------------------------
---------------------------------GCDT-----------------------
------------------SNFTSG----------SNIP---------------------P
LV------------------VYIPNSPYVTF-SNISTFQLSTNNTQRDAI----------
--------------------------------------------ILNGQ--NIAT-----
-MAN-G------------------------------------------------------
-----------------------------------------------------TRD--AT
WPTC----------------------------------V--------------ACA----
------------------------------------------------------------
------------------------------------------------------------
------------------------------------------------------------
----------------------------ILSRSMERT-----------------------
------------------------------------NTEVPQACTSC----FNNFCWD-G
SLNST-------------EPVNYAPEPLL----QAENLES--GSPRIL------------
-----------------------PRWAFAAAAI---------------------------
------------------------------------------------------------
-------------------ALGYHSL----------------------------------
------
>XP_016631846_Fonsecaea_multimorphosa
-----------------------------------MKFALLAVVASTVAAGVNGELPWMP
EFCFRDLTFG--------------------------------------AAHAIPLENDYV
DTIVAV--------------ENLRRSLPNSPKG-----YTPTSQSCPHNAPVVRSA----
---------------------A-SLSPNETQWLQKRRNNTVAPMRNLL-GRLSIQGFNAT
E----YIDRVA-NNVSA-------LPNIGIAVSGGGWRALMNGAGALKAFDSRT-VD---
NTAKGKLGGLLQSATYLAGLSGGSWLVGSLFMNNFTTVGALQAE-TS-GSVWEFGNSVIE
G-----------------------------------------------------------
------------------------------------------------------------
---------------------------PKKSGLQIFNTAEYYANLVSDVEGKSGAGFDTS
LTDLWGRALSYQLINA-T--DGGP------AYTWSSIGI-SAPFISADSPYPIIIADSRA
PGETLIP----------GNTTIYEFNPYEMGSWDPTSFGFVPMNRLGTNWTAGRVP----
---ANEKCVVGFDNAGYLMGTSSTLFNQFILYLNGT--GI--PDSLRNLVADLLTDLGD-
-D-----------------NNDI----ADYTPNPFFHYN-------P-QTNPSANSSRLT
LVDGGEDLQNIPLHPLIQPNRHVDVIFAVDSSADTDFNWPNGTSMVATYERS--------
-----L--SAMANGT------------------------------N----FPS-------
-------VPDV-NTFVNLGLN-TR---------------------------------PTF
F-----------------------------------------------------------
---------------------------------GCNT-----------------------
------------------SNFTGG----------TSIP---------------------P
LV------------------VYIPNSPYVTF-SNISTFQLSTNDSQRDAI----------
--------------------------------------------ILNGL--NVAT-----
-MGN-G------------------------------------------------------
-----------------------------------------------------TRD--AT
WPTC----------------------------------V--------------ACA----
------------------------------------------------------------
------------------------------------------------------------
------------------------------------------------------------
----------------------------ILSRSLERT-----------------------
------------------------------------NTEVPQACTSC----FNDFCWD-G
SLNST-------------QPVNYEPEPVL----KAVSLQS--GGPKLL------------
-----------------------PRWAIAMAAA---------------------------
------------------------------------------------------------
-------------------ALGYHSL----------------------------------
------
>XP_022498853_Fonsecaea_nubica
-----------------------------------MKFALLAVIASTVAAGVD-------
-------------------------------------------------AHAISLKNDLV
DTLVAV--------------ENLRRSLPNSPQG-----YTPTFQNCPPNAPVVRSA----
---------------------A-SLSPNETEWLQKRRNNTVAPMRDLL-SRLNIQGFDAS
Q----YIDHVA-NNVSA-------LPNIGISVSGGGWRALLNGAGALKAFDSRT-AN---
NTNQGKLGGLLQSATYISGLSGGSWLVGSLFINNFSSVEALQAE-TS-GSVWEFGNNVIE
G-----------------------------------------------------------
------------------------------------------------------------
---------------------------PEKSGIQIFNTAEYYANLVSDIGGKSDAGFDTS
LTDLWGRGLSYQLINA-T--EGGP------AYTWSSIGI-SAPFLNADTPYPIIIADSRA
PGETLIS----------SNATIYEFNPYEMGTWDPTSFGFVPMNHLGTNWTAGRVP----
---ANEKCVVGFDNAGFLMGTSSSLFNQFILNLNGT--GV--PDSLRSLVADILTGLGE-
-D-----------------NNDI----ADYTPNPFFQYN-------P-LTNPSANSSRLT
LVDGGEDLQNIPLHPLIQPNRQVDVIFAVDSSADTTFSWPNGTSLVATYERS--------
-----L--SPMANGT------------------------------I----FPS-------
-------VPDV-NTFVNLGLN-TR---------------------------------PTF
F-----------------------------------------------------------
---------------------------------GCDT-----------------------
------------------SNFTSG----------SNIP---------------------P
LV------------------VYIPNSPYVTF-SNISTFQLSTNNTQRDAI----------
--------------------------------------------ILNGQ--NVAT-----
-MAN-G------------------------------------------------------
-----------------------------------------------------TRD--AT
WPTC----------------------------------V--------------ACA----
------------------------------------------------------------
------------------------------------------------------------
------------------------------------------------------------
----------------------------ILSRSMERT-----------------------
------------------------------------NTEVPQACTSC----FNNFCWD-G
SLNST-------------EPVNYAPEPLL----QAENLES--GSPRLL------------
-----------------------PRWAFAAAAI---------------------------
------------------------------------------------------------
-------------------ALGYHSL----------------------------------
------
>XP_013286860_Fonsecaea_pedrosoi
-----------------------------------MKFALLAVIASTVAAGVD-------
-------------------------------------------------AHAISLENDLV
DTLVAV--------------ENLRRSLPNSPQG-----YTPTFQNCPPNAPVVRSA----
---------------------A-SLSPNETEWLQKRRNNTVAPMRDLL-SRLNIQGFDAS
Q----YIDRVA-NNVSA-------LPNIGISVSGGGWRALLNGAGALKAFDSRT-AN---
NTNQGKLGGLLQSATYISGLSGGSWLVGSLFINNFSSVEALQAE-TS-GSVWEFGNNVIE
G-----------------------------------------------------------
------------------------------------------------------------
---------------------------PEKSGIQIFNTAEYYANLVSDIGGKSDAGFDTS
LTDLWGRGLSYQLINA-T--DGGP------AYTWSSIGI-SAPFLNADTPYPIIIADSRA
PGETLIS----------SNATIYEFNPYEMGTWDPTSFGFVPMNHLGTNWTAGRVP----
---ANEKCVVGFDNAGFLMGTSSSLFNQFILNLNGT--GV--PDSLRSLVADILTGLGE-
-D-----------------NNDI----ADYTPNPFYQYN-------P-LTNPAANSSRLT
LVDGGEDLQNIPLHPLIQPNRQVDVIFAVDSSADTTFSWPNGTSLVATYERS--------
-----L--SAMANGT------------------------------I----FPS-------
-------VPDV-NTFVNLGLN-TR---------------------------------PTF
F-----------------------------------------------------------
---------------------------------GCDT-----------------------
------------------SNFTSG----------SNIP---------------------P
LV------------------VYIPNSPYVTF-SNISTFQLSTNNTQRDAI----------
--------------------------------------------ILNGQ--NVAT-----
-MAN-G------------------------------------------------------
-----------------------------------------------------TRD--AT
WPTC----------------------------------V--------------ACA----
------------------------------------------------------------
------------------------------------------------------------
------------------------------------------------------------
----------------------------ILSRSMERT-----------------------
------------------------------------NTEVPQACTSC----FNNFCWD-G
SLNST-------------EPVNYAPEPLL----QAENLES--GSPRLL------------
-----------------------PRWAFAAAAI---------------------------
------------------------------------------------------------
-------------------ALGYHSL----------------------------------
------
>XP_007753939_Cladophialophora_yegresii
-----------------------------------MKIPLLAVIASVLTAEAT-------
-------------------------------------------------ANTTPAENVYV
DTLIAV--------------ESLRRSLPNSRKG-----YTPSFQNCPANRPVVRSA----
---------------------A-ALSPNETQWLQQRRNKTVTPLRNLL-NRLDIEGFNAG
Q----YIDTHS-DNASA-------LPNIGIAVSGGGWRALMNGAGAIKAFDSRT-VN---
NTGEGKLGGLLQSATYLSGLSGGSWLVGSIYINNFTTIGALQAD-SS-GSVYEFGNSVFQ
G-----------------------------------------------------------
------------------------------------------------------------
---------------------------PEEGGIQIFNTAEYYADLVSDVNGKADAGFDTS
LTDLWGRALSYQLINA-T--GGGA------AYTWSSIGI-SQPFISADTPYPIIIADSRA
PDERLIS----------ANTTIFEFNPFEMGTWDPTAFGFVPLNHLGTNFTGGRVP----
---SGDQCVVGFDNAGYLMGTSSTLFNQFILQLNNT--DI--PDSLRNLLGGLLEDLDQ-
-S-----------------NNDI----ADYTPNPFYRYN-------P-ETNPGADSTRLT
LVDGGEDLQNIPLHPLIQPTRNVDIIFAVDSSADTTYFWPNGTSLVATYERS--------
-----I--SDMANGT------------------------------A----FPT-------
-------VPDV-NTFVNLGLN-TR---------------------------------PTF
F-----------------------------------------------------------
---------------------------------GCDT-----------------------
------------------SNFTGG----------TT-P---------------------P
LV------------------VYLPNSPYVSF-SNISTFQFSTNNTQRDAI----------
--------------------------------------------IANGF--NVAN-----
-MGN-G------------------------------------------------------
-----------------------------------------------------TRD--ET
WPTC----------------------------------V--------------ACA----
------------------------------------------------------------
------------------------------------------------------------
------------------------------------------------------------
----------------------------ILSRSLERT-----------------------
------------------------------------DTEVPQACTQC----FDRFCWD-G
TVNAT-------------QPREYDPTPIF----HAVSLES--KGTRSL------------
-----------------------PGWAALGAAV---------------------------
------------------------------------------------------------
-------------------VLGYHAL----------------------------------
------
>XP_016241014_Exophiala_spinifera
-----------------------------------MKSTLLAAALSSFLALSN-------
-------------------------------------------------GYALDVDEAAI
EIFQNA-----------------RRALPNSPRG-----YTPSKVDCPRDAPSVRSA----
---------------------S-SLSPNETAWLEKRRNNTITPMRTLL-SRLNITDFDAG
Q----YIDNHA-QNASA-------LPNIGIAVSGGGWRALMNGAGALKAFDSRT-PN---
NTGDGKLGGLLQSATYLSGLSGGGWLVGSLFMNNYSTVGALQAD-DS-GSVWEFGNSVFE
G-----------------------------------------------------------
------------------------------------------------------------
---------------------------PESGSIQLFSTAEYYGHLVSDVGGKEDAGFDLS
LTDIWGRALSFQLINA-T--DGGP------AYTFSSIAI-SQPFIDADSPFPILVADARA
PGETLIG----------GNATVYEFNPFEMGSWDPTSYGFVPTQYLGTNFTAGRVP----
---DDDRCVVGFDNGGYIMGTSSSLFNQFLLQLNST--DI--PDSLRSLFADILGGLDQ-
-D-----------------NDDI----ADYTPNPFFHYN-------P-ETNPSANSTRLT
LVDGGEDLQNIPLHPLIQPNRNVDVIFAVDSSADTNDNWPNATALVATYERS--------
-----L--TDLANNT------------------------------V----FPS-------
-------IPDQ-NTIVNLGLN-TH---------------------------------PTF
F-----------------------------------------------------------
---------------------------------GCDV-----------------------
------------------SNFTEG----------AHIP---------------------P
LI------------------VYIPNSPYITY-SNQPTFTFSTNNTYRDAI----------
--------------------------------------------ILNGQ--DVAT-----
-MGN-G------------------------------------------------------
-----------------------------------------------------TVD--ET
WPTC----------------------------------V--------------GCA----
------------------------------------------------------------
------------------------------------------------------------
------------------------------------------------------------
----------------------------ILSRSLDRT-----------------------
------------------------------------GTEVPEVCQQC----FNHFCWN-G
TIDSS-------------EPAPYEPTPIL----AQVDLSSKGISSKLF------------
-----------------------NRWTAGVAIV---------------------------
------------------------------------------------------------
-------------------MAIAPSL----------------------------------
------
>XP_016262232_Exophiala_oligosperma
-----------------------------------MKITLLTAVLSGIFATTN-------
-------------------------------------------------GYVLDVEEAAI
ETFQNA-----------------RRALPNSPKG-----YTPSRVDCPRDAPSVRAA----
---------------------S-SLSPNETAWLEKRRNNTVTPMRALL-SRLNITNFDAG
Q----YIDNHA-KNASA-------LPNIGIAVSGGGWRALMNGAGALKAFDSRT-PN---
NTGDGKLGGLLQSATYLAGLSGGGWLVGSLFMNNYSTVGDLQTD-TS-GSVWEFGNSVFK
G-----------------------------------------------------------
------------------------------------------------------------
---------------------------PDTGGIQLFDTAEYYGHLASDVDGKKDAGFDLS
LTDVWGRALSFQLINA-T--DGGP------SYTFSSIAI-SQPFIDADSPFPILVSDARA
PGEKLIS----------GNATIYEFNPFEMGSWDPTSYGFVPTQYLGTNFTAGRVP----
---DNDQCVIGFDNGGYIMGTSSSLFNQFILNLNQT--DI--PASLKGLLADVLGDIGQ-
-D-----------------NNDI----ADYTPNPFFHYN-------P-ETNPSANSTRLT
LVDGGEDLQNVPLHPLIQPNRHVDVIFAVDSSADTSNSWPNATALVATYERS--------
-----L--SDIANNT------------------------------V----FPS-------
-------VPDQ-NTIVNLGLN-TH---------------------------------PTF
F-----------------------------------------------------------
---------------------------------GCNV-----------------------
------------------SNFTEG----------SNIP---------------------P
LI------------------VYIPNSPYITF-SNESTFTFTTNNTYRDAI----------
--------------------------------------------ILNGQ--DVAT-----
-MGN-G------------------------------------------------------
-----------------------------------------------------TVD--ET
WPTC----------------------------------V--------------GCA----
------------------------------------------------------------
------------------------------------------------------------
------------------------------------------------------------
----------------------------ILSRSLHRT-----------------------
------------------------------------GTDVPDVCQQC----FNHFCWN-G
TIDSS-------------DPRPYEPTPIL----AKLDISSKGVSSKLF------------
-----------------------NRWTAAVAAV---------------------------
------------------------------------------------------------
-------------------MAVAPSL----------------------------------
------
>XP_013319696_Exophiala_xenobiotica
MAAKNSLPSIHRYITTHSASGISRFDKTIPSKALWRHVPEASFFLAYTTKSFPVTIGDDA
DLDDYTNAFASPPKVTVSGGTVLRVMDIGPGVSSPMHRTVSLDYSIVLEGSRSYGFAESV
SIEVSN--------------AVARRALPNAPNG-----YAPEGSACPSPEPVIRSG----
---------------------S-TLSPDETSWLAKRRNQTQAAMIDLF-SRINVKDFDAP
G----FLNNQA-KNVSA-------LPNIGIAVSGGGYRAMMNGAGAVAAYDSRT-AN---
STGVGHLGGLLQATTYISGLSGGSWLLGSLYMNNFTTVPALLSD-NT-GTLWDLDYSVLE
G-----------------------------------------------------------
------------------------------------------------------------
---------------------------PAT-------ISNYWRTLVNDITDKEDAGFNTS
ITDYWGRSLSYQFINT-T--DGGL------SYTWSSIAL-QPEFIEGQMPLPLVIAVERT
PDQLAIA----------SNTPIYEFNPWELGTFDPRSYGFVPLMYLGSNFSAGKLQ----
---QNTLCVRGFDNAGFVMGTSSSLFNQGFLVLNGS--NQ--SSILTEAITQILEEIGE-
-D-----------------NNDI----SLYSPNPFHQYN-------V-ETNPSAESTTLV
LVDGGEDLQNIPFHPLLQSSREVDVIFAIDSSADVETRWPNGTSIVATYRRS--------
-----L--ISTDNGT-----------------------------AA----FPS-------
-------IPDQ-STFVNLGLN-SK---------------------------------PTF
F-----------------------------------------------------------
---------------------------------GCDS-----------------------
------------------KNMTGV----------G------------------------P
LI------------------VYLPNSPYSYF-SNVSTFDLEYNDTERDGI----------
--------------------------------------------VQNGY--NVAT-----
-MAN-G------------------------------------------------------
-----------------------------------------------------TVD--EE
WQTC----------------------------------V--------------GCA----
------------------------------------------------------------
------------------------------------------------------------
------------------------------------------------------------
----------------------------ILSRSLERT-----------------------
------------------------------------GVAIPATCQHC----FSTYCWN-G
TINDT-------------FPGLYDPQLVE----------TPQNATSSG------------
-----------------------GSNATTSGGI---------------------------
------------------------------------------------------------
-------------------KSYGAANFLAVSFIFGVCAVQIWI-----------------
------
>XP_007720319_Capronia_coronata
-----------------------------------MKIALLAGTAGALATGAN-------
-------------------------------------------------AYTISAQDAYP
DVTTDV--------------GHLRRALPNAPDG-----YTPVHVQCPSNRPSVRSA----
---------------------S-SLSANETAWLEVRRNNTIDPMRTFL-NRLNITGFDAG
G----YIDQVS-NNASA-------LPNIGIAVSGGGWRALMNGAGALKAFDNRT-DN---
NTGSGHLGGLLQSATYLAGLSGGSWLVGSLMMNNWTTVEALQAD-DT-GSVWEFGNSILE
G-----------------------------------------------------------
------------------------------------------------------------
---------------------------PDTGGVQIFDTAEYYAHLLSDIDGKEDAGFDLS
LTDIWGRALSFQLINA-T--DGGP------DFTWSSIAQ-SQGFQNGDYPFPIIVADGRA
PGELAIP----------TNTTVFEFNAFEMGTWDATIYGFVPTQYLGTNFTAGEVP----
---DSDRCVVGFDNAGFIMGTSSTLFNQFILQLNST--DI--SSTLKDLIGDVLDKLGR-
-D-----------------NDDI----ADYTPNPFFQYR-------P-ETDPGYNSTRLT
LVDGGEDLENIPLHPLIQPIRNVDVIFAVDSSADTDYNWPNATALVASYERS--------
-----L--SLKSNNT------------------------------L----FPS-------
-------VPDQ-NTIVNLGLN-TR---------------------------------PTF
F-----------------------------------------------------------
---------------------------------GCNS-----------------------
------------------SNFTEG----------AHIP---------------------P
LV------------------VYIPNSPYSAF-SNESTFTLSTNDSYRDAI----------
--------------------------------------------ILNGL--NVAS-----
-MGN-G------------------------------------------------------
-----------------------------------------------------TVD--DS
WPTC----------------------------------V--------------GCA----
------------------------------------------------------------
------------------------------------------------------------
------------------------------------------------------------
----------------------------ILSRSLERT-----------------------
------------------------------------GTDIPEVCTSC----FNRFCWN-G
TVDSS-------------TPQSYEPTPII----QSADTKS-GATTIVV------------
-----------------------GRWAALAAAA---------------------------
------------------------------------------------------------
-------------------VAVASIL----------------------------------
------
>XP_007737083_Capronia_epimyces
-----------------------------------MKLPYLAAAASALAVSTT-------
-------------------------------------------------ASAISAEEVYL
DAVKDV--------------GHLRRALPNAPDD-----YTPTHVQCPASRPSVRSA----
---------------------A-SLSPNETAWLEIRRNNTVEPMRTLL-SRLNITGFDAG
A----YIDRVS-NNASA-------LPNIGIAVSGGGWRALMNGAGAIKAFDSRT-DN---
NTGTGHLGGLLQSATYLSGLSGGGWLVGSLMMNNWTTVGALQAD-DA-GSVWEFGNSVFK
G-----------------------------------------------------------
------------------------------------------------------------
---------------------------PDTGGVQLFDTAEYYSHLVSDVDGKDDAGFDIS
LTDVWGRALSFQLINA-T--DGGS------SYLWSSIAQ-SKGFQNGDYPFPILVADGRA
PDEVLIS----------GNTTVFEFNAFEMGTWDPTSYGFAPVRYLGSNFTAGEVP----
---DNDTCVVGFDNAGFIMGTSSSLFNQFLLNLNGT--DI--SDTLKKLLGHLLSDLGE-
-A-----------------NDDI----ADYTPNPFFQYS-------P-ETDPGANSTRLT
LVDGGEDGQNIPLHPLIQPNRHVDVIFAVDSSADTNYSWPNATALVATYERS--------
-----L--SDIANNT------------------------------A----FPS-------
-------IPDQ-NTIVNLGLN-TR---------------------------------PTF
F-----------------------------------------------------------
---------------------------------GCNS-----------------------
------------------SNFTEG----------STIP---------------------P
LV------------------VYIPNSPYVTL-SNESTFTFSTNNSYRDAI----------
--------------------------------------------ILNGL--HVAS-----
-MAN-G------------------------------------------------------
-----------------------------------------------------TVD--ET
WPTC----------------------------------V--------------GCA----
------------------------------------------------------------
------------------------------------------------------------
------------------------------------------------------------
----------------------------ILSRSLERT-----------------------
------------------------------------GTDIPDVCTSC----FNRFCWN-G
TLDSS-------------TPKTYEPTPIL----ETADAKG-HASSKSV------------
-----------------------GLWTAIAAAA---------------------------
------------------------------------------------------------
-------------------VTVTLVL----------------------------------
------
>XP_009152428_Exophiala_dermatitidis
------------------------------------------------------------
------------------------------------------------------------
--MRDV--------------GHLRRALPNSPHD-----YTPTHISCPESRPSVRSA----
---------------------A-SLSPNETAWLQTRRNNTIDPMRTLL-TRLNISGFDAS
A----YIEKVS-NNVSA-------LPNIGIAASGGGWRALMNGAGALKAFDSRT-HN---
NTGTGQLGGLLQSATYLAGLSGGGWLVGSLMVNNWTSVGALQAE-TN-GSVWEFGNSVLE
G-----------------------------------------------------------
------------------------------------------------------------
---------------------------PDTGGLQIFDTAEYYTHLASDVTGKEDAGFDIS
LTDVWGRALSFQLINA-T--DGGP------AYTWSSIAL-TDAFKKGEHPFPILVADGRA
PGQTLIS----------GNTTVFEFNAFEMGTWDADVYGFVPTQYLGTNFTAGEVV----
---DNDKCVVGFDNAGFVMGTSSSLFNQFLLNINST--DI--SKTLKSFLQTILDGLGK-
-D-----------------NNDI----ADYTPNPFYKYR-------P-ETDPGANSTRLT
LVDGGEDLQNIPLHPLIQPNRNVDVIFAVDSSADTDYNWPNGTALVATYERS--------
-----L--SDVANNT------------------------------A----FPS-------
-------IPDQ-NTIVNLGLN-TR---------------------------------PTF
F-----------------------------------------------------------
---------------------------------GCNT-----------------------
------------------SNFTSG----------THIP---------------------P
LV------------------VYIPNSPYVTL-SNESTFTFETNNSYRDAI----------
--------------------------------------------ILNGL--NVAS-----
-MGN-G------------------------------------------------------
-----------------------------------------------------TVE--ET
WPAC----------------------------------V--------------GCA----
------------------------------------------------------------
------------------------------------------------------------
------------------------------------------------------------
----------------------------IISRSLERT-----------------------
------------------------------------GTDVPDVCTSC----FNKFCWN-G
TVDSS-------------TPKPYEPTPIL----QTVDIDSRAATTMLI------------
-----------------------SRWATVVAAA---------------------------
------------------------------------------------------------
-------------------MAVSSIL----------------------------------
------
>XP_013259815_Exophiala_aquamarina
------------------------------------------------------------
------------------------------------------------------------
------------------------------------------------------------
-------------------------------------------MSDLL-SRLNISNFDVA
T----YMNKNA-DNISY-------LPNIAIAASGGGYRAMLNGAGAVAAFDSRT-EN---
STGPGQLGGLLQSATYFSGLSGGSWLVGSIYINNFTSIQAILGD-ST-SGLWNLEDSILQ
G-----------------------------------------------------------
------------------------------------------------------------
---------------------------PAT-------VSNYYRQLIDTVSGKTNAGFNDS
ITDYWGRALSYQFINA-T--DGGP------AYTWSSIAL-QPEFIDGKMPMPIVIADERA
PGQLAIA----------PNTTIFEFNPWEVGTFDPTTYGFVPLKYLGSNFSAGTLP----
---QDEECVRGFDNAGFMMGTSSSLFNQAFLLINGT--SE--ANILTNALTAILEEIGN-
-D-----------------NNDI----SLYGPNPFYFYR-------N-ETNANAQSPTLF
LVDGGEDLQNVPFHPLIQPARSVDVIFAIDSSADTQTFWPNGTSMVATYRRS--------
-----LNLTGIANGT------------------------------V----FPS-------
-------VPDQ-NTFVNLGLN-AR---------------------------------PTF
F-----------------------------------------------------------
---------------------------------GCDS-----------------------
------------------SNMTGP----------S------------------------P
LI------------------VYIPNFPYSYQ-SNVSTFDLQFNDTERNAI----------
--------------------------------------------IQNGY--NVVT-----
-MAN-G------------------------------------------------------
-----------------------------------------------------TID--MD
WPAC----------------------------------V--------------GCS----
------------------------------------------------------------
------------------------------------------------------------
------------------------------------------------------------
----------------------------ILSRSLERT-----------------------
------------------------------------GTDVPVVCQHC----FTRYCWN-G
TINST-------------SPLLYSPEAVL----------TANA-ESGA------------
-----------------------TKLFARLTTL---------------------------
------------------------------------------------------------
-------------------TFLSAF-MIGLSAIF--------------------------
------
>XP_016225758_Exophiala_mesophila
---------------------MVESPSFPFPLFLFLRLTLFPPP----------------
-------------------------------------------------AYAISPEEAYL
EALIAA--------------RNVPRALPNSPNG-----YTPTFLDCPADLPSVRSA----
---------------------A-ELSPNETSWLATRRNNTIQPMRTFL-DRLNIPDFDAA
S----YIDSVA-NNASA-------LPNIGIAVSGGGWRALLNGAGVLKAFDSRT-EN---
TTGSGQLGGLLQSATYLSGLSGGGWLVGSIFVNNFTTVEALQAD-DT-GSVWEFGNSVLS
G-----------------------------------------------------------
------------------------------------------------------------
---------------------------PSTRGIQVLNTAQYYSSLASDVRGKDRAGFDTS
LTDIWGRALSFQLINA-T--DGGP------AYTWSSIAL-TEAFQNGDTPFPIIIADARA
PGETLIP----------GNTTVYEFNAFEMGSWDPTSYGFIPTQYLGTNFTAGDIV----
---DDDRCVVGFDNAGYIMGTSSSLFNQFLLNLNGT--DI--PESLRNILAEFLTSLSA-
-D-----------------NNDI----ADYTPNPFYRYN-------P-ATNPSANSTRLT
LVDGGEDLQNIPLHPLIQPNRNVDVIFAIDSSADTIYNWPNATALVATYQRS--------
-----L--ADVANGT------------------------------A----FPS-------
-------IPDQ-NTIVNLGLN-TH---------------------------------PTF
F-----------------------------------------------------------
---------------------------------GCNT-----------------------
------------------SNITNG----------ALV----------------------P
LV------------------VYIPNSPYVTF-SNMSTFSLETNNTYRDAI----------
--------------------------------------------ILNGM--NVAT-----
-MAN-G------------------------------------------------------
-----------------------------------------------------TVD--DT
WATC----------------------------------V--------------GCA----
------------------------------------------------------------
------------------------------------------------------------
------------------------------------------------------------
----------------------------ILSRSLERT-----------------------
------------------------------------DTQVPEACTQC----FNRFCWN-G
TLDSS-------------EPPPYEPVPVS----GEINIEN-RATTLSV------------
-----------------------GWAAAAVAAA---------------------------
------------------------------------------------------------
-------------------VAISSI-----------------------------------
------
>XP_013274100_Rhinocladiella_mackenziei
---------------------------------------------MPRLISAT-------
-------------------------------------------------AYSVSVEDDSL
HAVPAV--------------RNRPRALPNSPNE-----YTPSYLDCPPDVPVVRSA----
---------------------T-ELSPDETAWLERRRNNTIGPMRDLL-GRLNVSGLNTS
Q----YIDRVS-NNASA-------LPNIGIAVSGGGWRANNNGAGAIKAFDSRT-PD---
TTQEGGLGGLLQATTYLSGLSGGGWLVGSLFMNNFTTVGALQAD-DT-GSVWEFGNSILE
G-----------------------------------------------------------
------------------------------------------------------------
---------------------------PEESGVQLLNTAEYYSTLYSDVDGKDDAGFEIS
LTDIWGRALSFQLINA-T--DGGP------AYTWSSINL-AQEFQNGNQPLPMLVTLARA
PDEKLIP----------GNSTVYEFNAFEMGSWDPTSYGFVPMKYLGTNWTAGEVP----
---NNEQCVVGFDNAGFVMGTSSSLFNQFILQLNGT--DI--PQGLQDLLYSLLELIDE-
-D-----------------NNDI----ADFTPNPFYHYN-------R-QTNPSANSTRLT
LVDGGEDLQNIPFHPLIQPNRHVDVIFAIDSSADTEYLWPNGASIIATYERS--------
-----L--SDISNGT------------------------------A----FPS-------
-------IPDK-NTFLNLGLN-SH---------------------------------PVF
F-----------------------------------------------------------
---------------------------------GCDT-----------------------
------------------SNFTEG----------TNIP---------------------P
LV------------------VYLPNAPYVTY-SNHSTFALETNNTYRDAI----------
--------------------------------------------ILNGL--NVVT-----
-MGN-G------------------------------------------------------
-----------------------------------------------------TVD--ET
WPTC----------------------------------V--------------GCA----
------------------------------------------------------------
------------------------------------------------------------
------------------------------------------------------------
----------------------------ILSRSLERT-----------------------
------------------------------------GTDVPDVCTQC----FDRFCWN-G
TTDYS-------------TPAPYAPETIL----EPLDITG-KATTNTI------------
-----------------------SRWAVAVAAV---------------------------
------------------------------------------------------------
-------------------VAVASAW----------------------------------
------
>XP_018005403_Phialophora_attinorum
-----------------------------------MQILSSIALAAILATSATG------
-------------------------------------------------RYTLQPNEEA-
----AL--------------RLLARALPNSPEG-----YTPTDVSCPSNRPSVRSA----
---------------------A-TLSPNETSWLELRRNNTVDPMRELL-GRVNIEGFDVN
G----FMDRVS-SNASE-------LPNIGLAFSGGGWRAMLNGAGAVKAWDDRT-EN---
ATAPGRLGGLLQASTYVAGLSGGSWLVGSIYVNNFTTVTDLQAD-TS-GSVWEFSQSVVE
G-----------------------------------------------------------
------------------------------------------------------------
---------------------------PSSDGIQLFSTVDYYSQINSAIQGKRDAGYDAS
ITDIWGRALSYQLINA-T--DGGP------AYTWSSIAL-NQEFQRANQPFPIVIADARA
PGERIIS----------LNASVYEFNPFEMGTWDPTAFGFVPTQYLGTNMTNGSVT----
---DDAACVVGFDNAGFVMGTSSSLFNQILLNLNSTGIDL--PESILSLIQGALQGLDE-
-D-----------------DNDI----ADYSPNPFFGYR-------S-GENPDAEQQRLT
LVDGGEDLQNIPFHPLIQPERHLDVIFAIDSSADTPTTWPNGTSMVATYERT--------
-----A--GDIANGT------------------------------G----FPS-------
-------VPSQ-NTFVNLGLN-TR---------------------------------PTF
F-----------------------------------------------------------
---------------------------------GCDP-----------------------
------------------NNMTDG----------LNV----------------------P
LV------------------VYIPNAPYVAY-SNVTTFTLSYNNTYRDAI----------
--------------------------------------------IANGY--DVAT-----
-MGN-A------------------------------------------------------
-----------------------------------------------------SVD--ST
WPTC----------------------------------V--------------GCA----
------------------------------------------------------------
------------------------------------------------------------
------------------------------------------------------------
----------------------------IISRSLDRQ-----------------------
------------------------------------GGDVPDVCRTC----FQNFCWD-G
TVNDT-------------TPNEYQPSLRL--EDQALDVQS--SGGVEM------------
-----------------------GRSAVGVAAPTKYLPGTTDNFATNELITSPKDNLSAK
RIWSYLSDISTWHTYYQNCSSITPPSSGPKLEKGDTFKFSTFGFPVLTCPVHESVPPSDD
KAGRIAWSAQLGKEGEEGYVDVYHAWLVEDLERGRVRILTQESQIGEPAKEFGLSIPNKV
CTSLNE
>NP_593194_Schizosaccharomyces_pombe
------------------------------------------------------------
------------------------MLFNCFGILALLQILPALAYPPCREQMSDPYEFGES
DLMRPGMHDTPLSLMQKREALAISLSKRDSVGS-----YAPYNVTCPSDY-MLRPA----
---------------------SDGISSGEQSFIDKRIPKINTQMRSFI-SNTGL------
-----DVDVNSVINDSD-------GPRLGLAFSGGGLRAMVHGGGVLNAFDSRNGNG---
----SSLAGILQSAMYIAGLSGGSWLVGSVAVNNFANITYLRDN------VWNLEHSVF-
------------------------------------------------------------
------------------------------------------------------------
----------------------------APHGDNVVENLAYYDDLDDEIDQKKDAGFDTS
LTDLWGRALSRKLVDA-T--QGGP------NITFSSIRN-QTWFQNADYPYPIIISDSRL
EEEKAIP----------ANTSIFEFTPYEFGTWDNGIKAFLPMEYVGTHLKNG-VP----
---PDHKCIRNYDNAGFVMGTSATLFNTFLLEWSQE-VTS--NSTLYDIIHKVFEKLSE-
-D-----------------QNDI----APY-PNPYQNFT---TTNTT-VKNPFERFDTID
LVDGGEDDENIPIWPLLHPQRFVDVIFAVDATYDDSNGWPDGSSIVTTYERI--------
-----I--TYNANKS------------------------------VDVRGFPY-------
-------IPDE-DTIISLGLN-TH---------------------------------PTF
F-----------------------------------------------------------
---------------------------------GCDG-----------------------
------------------RNTTAG-----NHTVDNNTP---------------------P
LL------------------VYFPNYPWVYY-SNISTFTMSMNDTLSSGI----------
--------------------------------------------LENAA--LSAT-----
-QNN-S------------------------------------------------------
----------------------------------------------------------DS
FAVC----------------------------------L--------------ACA----
------------------------------------------------------------
------------------------------------------------------------
------------------------------------------------------------
----------------------------MIQRSLERK-----------------------
------------------------------------NMSTPSQCSSC----FEQYCWNGT
TVNNP------------SAVSNYAPTVLSASTTSGTSSTTKASPTHTPWYESLFDLKELK
SID---------------------------------------------------------
------------------------------------------------------------
------------------------------------------------------------
------
```
