## Supplementary material for "Coding Sequence Insertions in Fungal Genomes are Intrinsically Disordered and can Impart Functionally-Important Properties on the Host Protein": MAFFT_MSAs: XP_019330964.1_blasthits_MAFFT.txt

```
>XP_019330964_Candida_albicans
---------------------------MQTSISTTTIEDHL-HHYSPEESQKLLSRESSI
NTDLFKHEN------------------ESVDLLLKEMNSTPSKLLPIDKHSHLQLQP--Q
SSSA-SIFNSP------------------TKPLNFPRTN---------------------
----------SKPSLDPNSS----SDTYTSEQD--QEK--------------GKEEKKDT
AFQTSFDRNFDLDNSIDIQQTIQH------------------QQQQPQQQQQLPQTDNNL
IDEFSFQ---------TP--MT-------------------------------STLDLTK
QNPTVDKINENHAPTYINTSPNKS-----IMKKATPK---AS------------------
---------P-KK-VAFTAT-NPEIHHYPDNRVE----EEDQSQQKEDSVEPP-------
-SIQHQWKDPSQFN-----YSDE-DTNASVPPTPPLHTTKP--TFAQLLNKN----NEVN
SEPE-------------------ALTDMKL-KHEN--------FSNLSLDEKVNLYLSP-
TNNN-----NSKNVSDMD-------------SHLQNLQDASKNKTNENIHNLSFALKAPK
-NDIE-NPLNSL-T--NADI-SLRSSGSS---QSSLQSLRDD-NRVLESTPGSPKKVNPG
LSLND-------GIKGFSDEVVESLL--PRDL----------------------------
-------------------------------SRDKLETTKENDAPEHNNENFIDAKST--
-------NTNKGQLLVSSD-------DHLDSFDRSYNHT-----EQSILNLLNSA-----
-----SQSQISLN------------------------------------------ALE--
----KQK----------------------------------------QIQ-EQEQTQAAE
PE------E----ETSF--------SDNIKVKQEPKSNLEFVK-----------------
-------VTIKKE-----PVS--ATE-------IKAPKR--------EFS--SR------
------------------------------------------------------------
------ILRIKNED-EIAEPADIHPKKE----------------------------NEAN
SHVEDTDALLKKALNDDEESDTTQ------------------------------------
-NS-TKMSIRFHIDSDWKLED---------------------------------------
------------------SNDGDREDN-D--DISR-FEKSDI------------------
--------------LN-DVSQTSDIIGDKYGNSSSE-ITT--------------KTLAPP
RSDNND---------KENSKSFEDPANN--------------ESSQQ--QLEV-------
--PHTKEDDS-------ILANSSNIA-PP-EELTLPVVEANDYSSFNDVTKTF-------
--------------DAYS-SFEESLSREHETD------------SK---PINFISIWHKQ
EKQKKHQIH--------KVPTKQIIASYQQYKN-EQESRV---------TSDKVKIPNAI
QSKK--FKEVNVMSRRV-----VSPD-MDDLNVSQFLPELSEDSGFKD------------
LNFANYSN----NTNRPRSFTP---------------LSTKNV--LSNID---NDPNVVE
PPEPK--------SYAEIRNARRLSANKAAPNQ------AP-PL--PPQRQPSS-TRSNS
N---------------KRVSRFRVPTFEIRRT----------------------------
------------------------------SSALA---PCDMY-NDIFDDFG--------
------------------------------------------------------------
------------------------------------------------------------
------------------------------------------------------------
------------------------------------------------------------
------------------------------------------------------------
----------------------------------------AGSK-----PTIKAEGMKTL
PSMDKDDVKRILN--------------------------AKKGVTQDEYINAKLVDQ-KP
KKNSIV------------------------------------------TDPED-RYEELQ
QTASI--HNA---TIDSS----IYGRPDSI---STD-----MLP-YLSDELKK-------
----------PPTALLSADRLF--MEQEVHPLRSNSVLVHPGAGAATNSSM---------
--------------------------LPEPDF---ELINSP---TRNVSNNSDNVAISGN
----ASTISFNQLDMN----------FD-D--QAT---------------------IGQK
IQEQPASKSANTVRGDDDGLASAP-ETPRTPTKKESISSKPAKLSSASPRKSPIKI-GSP
VR----VIKKNGSIAGIEPIPK------A-THK--------PKKSFQGNEISNHKVRDGG
IS----------PSSGS---EHQQHNPSMVSVPSQYTDAT-----STVPDENKDVQ-HKP
REKQKQKHHHRHHH-HKQKTDIP------G---VVDDEIPDVGLQERGKLFFRVLGIKNI
NLPDIN--------------------------TH-KGRFTLTLDNGVHCVTTPEYNMDDH
N-VAIGKEFELTV-----------------ADSLEFILTLKASYEKP--RGTLVEV--TE
KK-VVKSRNRL-SRLFGS----KD--IITTTKFVPTEVK-----------DTWANKFAPD
GSFARCYIDLQQ-FEDQITGKAL--QFDLNCFNEWET---M---------SN--GNQ---
PMKRGK-PYKIAQLEVKMLYV---PRSDPREILPTSIRSAYESINELN-----NEQNNYF
EGYLHQEGGDCP-IFKKRFFKLMGTSLLAHSEISHKTRAKINLSKVVDLIYVDKE-----
-NID----RS--NHRNF---------SDVLLLDHA-FKIKFANGELIDFCAPNKHE--MK
IWIQNLQEIIYRNRFR---------RQPWVNLMLQQQQ----------------------
------------------------------------------------------------
------------------------------------------------------QQQSSQ
Q-----------------------------------------------------------
------------------------------------------------------------
------------------------------------------------------------
------------------------------------------------------------
------------------------------------------------------------
--------------------------------------------
>XP_002420530_Candida_dubliniensis
---------------------------MQTSLSTTTIEDHLHHHYSPEESQKLISRESSI
NTDLFKHEN------------------ESVDLLLKEMNSTPSKLLPIDKHSQLQLHP--Q
SSSA-SIFNSP------------------TKPLNFPRTN---------------------
----------SKPNLDPNSS----SDTYTSEHD--QDK--------------AKEEKKDS
TVQTSFDRNFDLDNSIDIQQTIQH------------------QQQQPS------QPDHNL
VDEFSFQ---------TP--MT-------------------------------STLDLTK
QASTADKVNQNHAPTYINTSPNKS-----IMKKATPK---AS------------------
---------P-KK-VAFTAT-NPEVHHYPDDTAE----EEDQSQQKQDSVEPP-------
-SIQHQWKDPSQLN-----YSDE-DTNASVPPTPPLHTTKP--TFAQLLSKN----KDAN
LETE-------------------ALTDMKL-RHEN--------FSNLSLDEKVNLYLGPN
TNNN--IGGNNKNVSDMD-------------LHLQNLQDASKNKTNESIHNLSFSLKTPK
-NDIE-NPLNSL-T--NADI-SLRSSGSS---QSSLQSLRDD-NRVLESVPGSPKKSNPG
LSLND-------GIKGFSDEIVESLL--PRDL----------------------------
-------------------------------SREKFETAKENDVAEHNN----DAKST--
-------NAIKGQPLVSSD-------EHLDSFDRSYNHT-----EQSILNLLNSA-----
-----SQSQVSLN------------------------------------------GLH--
----KQT----------------------------------------HGP-EQEQTQ---
-Q------E----EASS--------TDNIKVKQEPKNSMDSIK-----------------
-------VTVKKE-----PAM--STE-------EKPPKR--------EFS--SQ------
------------------------------------------------------------
------RLKIENTK-EFAELAEYYPKKE----------------------------NEAN
IQVEDTDGLLKKALDDDDESDATQ------------------------------------
-NS-TKMSIRFHIDSDWKLED---------------------------------------
------------------SNDGDREDN-D--DISR-FEKSDI------------------
--------------LN-DMSQTSDTTGDKYGNSSSE-ITT--------------KTLAPP
RSDNNG---------NKTSKV---PTNT--------------DSSQQQPQLEV-------
--PHTKEDDS-------ILANSSNIA-PP-EELTLPVVEANDYSSFNDVTKTI-------
--------------DAYS-SFEESLSAEHDTD------------TK---PIDFISIWHKQ
EKQKKHQIH--------KVPTKQIIASYQQFKN-EQESRV---------TGDKVKIPNTL
QSKK--FKEVNVMSRRV-----VSPD-MDDLNISQFLPELSEDSGFND------------
LNFANYSS----NTNRPRSFTP---------------LSTKNV--LSNID---NDPNVVE
PPEPK--------SYSEIRNARRLSANRTVSNQ------AP-PL--PPQRQPSS-TRINS
N---------------KRMSRFRVPTFEIKRT----------------------------
------------------------------SSALA---PRDMY-NDIFDDFG--------
------------------------------------------------------------
------------------------------------------------------------
------------------------------------------------------------
------------------------------------------------------------
------------------------------------------------------------
----------------------------------------TGSK-----PTIKAEGMKTL
PSMDKDDVKRILS--------------------------AKKGMTQDEYINAKLVEQ-KP
KKNSIV------------------------------------------TGPED-RYEELQ
QTASI--HNA---TIDSS----IYGRPDSI---SNE-----MLP-YLSDELKK-------
----------QPVALLSADRLF--MEQEIHPLRSNSVLARPAA----NSSM---------
--------------------------LPEPDF---ELINSP---TRNVSNNSDNAAVSGN
----ASTISMNHLDMN----------FD-D--EAT---------------------IGPN
TREQFATKAVNCADGGDN----VP-ETPRTPTKTESISGKRAVLSSNSPRKSPIKI-GSP
VR----VVKKNGSITGIEPIPK------A-TQK--------SKKSFQGNEISNHKVRDGG
IT----------PSYWS---DHQQHNPSMVSVPSQYTDAT-----STLPEENKDTQ-HQP
RE----KHHHHHHQ-HKHKSDIS------G---VVDDEIPDVGLQERGKLFFRVLGIKNI
NLPDIK--------------------------NH-KGRFTLTLDNGVHCVTTPEYNLEDN
N-VAIGKEFELTV-----------------ADSLEFILTLKASYEKP--RGTLVEV--TE
KK-VVKSRNRL-SRLFGS----KD--IITTTKFVPTEVK-----------DTWANKFAPD
GSFARCYIDLQQ-FEDQITGKAL--QFDLNCFNEWET---M---------SN--GDQ---
PMRRGK-PYKIAQLEVKMLYV---PRSDPREILPTSIRSAYESINELN-----NEQNNYF
EGYLHQEGGDCP-IYKKRFFKLMGTSLLAHSEISHKTRAKINLSKVVDLIYVDKE-----
-NID----RS--NHRNF---------SDVLLLDHA-FKIKFANGELIDFCAPNKQE--MK
LWIQNLQEIIYRNRFR---------RQPWVNLMLQQQL----------------------
------------------------------------------------------------
------------------------------------------------------QQQNQQ
E-----------------------------------------------------------
------------------------------------------------------------
------------------------------------------------------------
------------------------------------------------------------
------------------------------------------------------------
--------------------------------------------
>XP_002546538_Candida_tropicalis
------------------------------------------------------------
------------------------------------MNLDPDKLVE---------NPNMQ
HELS-SIFNSP------------------TKPLNFPRTN---------------------
----------SKPLLDPNSS----SDTYTSDQE--ETKLPKQQQQEQHQPQEEQQEQQQE
NPQSSFDRNFDIDNSIDLQQTI-N------------------QDNTPTTEST--TTFGNI
IDEFSFQ---------TP--MT-------------------------------STVDLLN
ND---ENTNDNQRPTYINTSPSKS-----IMKK-TPT---AS------------------
---------P-KK-VAFTST-IPEVHHYPDNRLE----SDEQPV----PILLP-------
-TIQHSWKAP-EFN-----YSDD-DTNGSVPPTPPPHTSKP--TFAELLNRNSTQESTAS
SDEP-------------------TLTHLNL-EQDN--------YSNLSLDEKVNLYLDND
SNN------NHKNVSDLD-------------THLQELQEASKNKTQESIHQLSFSLQTPK
-TEIE-NPLNSL-A--SPDV-QLRSSGSS---QSSLQSLRDN-NRTLESVPGSPTKSNRG
LSLND-------GIKGLSDDVVESLL--PRDE----------------------------
-------------------------------SEEML-----------------NMRTI--
-------SVHRRT--LSSD-------DQLDSFDRSYNKT-----EESILNLLNSG-----
-----SHSQLSLN------------------------------------------KLEAG
NDELQEK----------------------------------------QLPSEEEQEREDE
PQGGINQME----DADVPPPPPQQQEEPVKLKLEPGLELKTKR---------------LV
SNEVTEPVRLKKE-----PGTYEAEE-------EREQQRVSDPNIKQEYS--TP------
------------------------------------------------------------
-----CLLKREIPP-HVSEITGLTPQEEIN-----------------------QYKSEHN
IPIS------KEA----DESMVSE------------------------------------
-SSASRMSIQFNVENEWRLED---------------------------------------
------------------SNDGDREDN-D--EMSR-MENSQV------------------
--------------LG-DVSNSSTDTAD-YRDASSELILQ--------------KTLAPP
RTPTRGSIPGTPTPRRDTSEETVKPT------------------PQQ--QVDA-------
--TEQAEEDN-S----QIIANSSNIA-PP-EEITLPLVEQNDYSSFNEITKNM-------
--------------NTYS-SFEESLSAENDVD------------TK---PVSFISIWHKQ
EKQKKSQMH--------KIPTQQIIADCQELKQKEDERRM---------STDHVRIPSNL
QTRK--FKEVNVMSRRV-----VSPD-MYDLQVSEFLPELSEDSGFNN------------
LNFANYTS------SRRRSFTP---------------LSTKNV--LSNID---NDPNVIE
PPEPK--------SYSEIKRARRLSSNQLAENQHSYVHNEP-HH--PQQYAPAS-DY--S
T---------------KRTSRFRVPTFEIKRT----------------------------
------------------------------SSALS---PRDMY-NDIFDDFG--------
------------------------------------------------------------
------------------------------------------------------------
------------------------------------------------------------
------------------------------------------------------------
------------------------------------------------------------
----------------------------------------RSTAAMKGPPTIKADGMRTL
PSMDKDDVKRILS--------------------------AKKGITQEEYINAKLIDQ-EQ
PRKSVV------------------------------------------TNSDT-RYDDLQ
QTASI--HNA---TFESSPSRQISNNVGTN---DNE-----ILP-YLTDELKK-------
----------SPMALLSANQIF--NEHDAYPSRTSSVLFRPSA----NSSV---------
--------------------------LPEPDF---ELINSP---EKCTSKSTSPETLQTS
PLRLGSDTTHDGLNLSEKGSEQHLPTLD-DLSPST---------------------IKND
IKDEVSTND-------------PPIEEPATPI--QEMSPQKSVLSPKSPRKSPIKI-GSP
MK----LVKKNGSITGMEPILK--------THR--------ATKSFEGNEIMNNKLRDGP
TS----------PLFEK---ENDQHIPSTVTVPSEYTDAV-----SN-PEDLQDVKSEEP
KKNHHSYHHHHHHHDHHHKNQVG------SELPVVDDESPDIGFEERGKLFFRVLGFKNI
NLPDIG--------------------------IH-NGKFSLTLDNGVHSVTTPSYNLDGH
K-VPIGKEFELTV-----------------TDTLEFILTMKMSYEKP--KGKLVEV--TE
RK-VVKSKHRL-SRLFGS----KD--IITTTKFVPTEVK-----------DTWANKFAQD
GSFARCYIDLQQ-FEDKITGKAL--QFDLNCFNEWETR--V---------SN-PNDH---
GINRLK-PYTIGQLEVKMLFV---PRSDPKEVLPTSIRTAYESIDELN-----QEFNTTH
EGYLHQEGGDCP-IFKRRFFKLQGTSLLAHSEMSHKTRAKINLSKVVDIIYVDKE-----
-NIN----RS--KYRNF---------SDVLLVEHS-FKIKFANGELIDFCAPNKKE--MK
QWIDILESIVYRNRFR---------RQPWVKLMIQENS----------------------
------------------------------------------------------------
------------------------------------------------------NHV---
------------------------------------------------------------
------------------------------------------------------------
------------------------------------------------------------
------------------------------------------------------------
------------------------------------------------------------
--------------------------------------------
>XP_003870440_Candida_orthopsilosis
---------------------------------------MPQLEPPPVASTQDLSRSSSQ
STDFFKNQN------------------ESVDLLLRDMSGDLDSIAPPTTFDPGHRRN--E
HSLSMSINTSP------------------TKPLKFPNQH---------------------
----------AS-MNDPNSS----SDTYASDQD--QLQH-------------KLYPAAKE
DVKSSLDRNFDVDTSADMQDTIQV------------------SNEYRSS-----------
LDIYTSQ---------TP--VT-------------------------------STVNLTS
EQ------------TYTNSSPNKS-----IMKK-TPT---GS------------------
---------P-KK-VAFTAT-DPKIYQYAQEKQD----EEEQHQTVNYLALQK-------
-PITHHWEQP-HIH-----SEDE--SLASPPPPPPPHTSKP--TFAQLLNRE--------
--------------------------GRSLEKKKN--------LEAVPLHEKMNP-----
---------QSDEEYDLD-------------ARLQELELASKNKTNENIHHLSLSLQTTT
-FQME-NPLESLQK--SPDV-QLRSSGSS---QSSLQSLRDD-NRSLNSVPGSPTKANRG
IALRD-------GIKGLSDAAVESML--PRDE----------------------------
-------------------------------SEDAL------------------YMNL--
-------SNSRLNLQSHED-------DHLDSFDNSYNRT-----EQSIMNLLNSA-----
-----SGSQVALN------------------------------------------NVP--
----QEK----------------------------------------EVHIKKERVYD--
------------------EPAFISEEREIHVKKEKEVDEEIFE---------------PQ
VR-----VVVKKESSEVLPQDEQTTT-------IKQESRQDPFNTADDNSQFSP------
------------------------------------------------------------
-----HVFLPELNG-RISAKTVHISQEE----------------------------TEKN
TNTDKHHPHDETT----EITDIAN------------------------------------
-QDESMMSIRFHTDSGWKLED---------------------------------------
------------------SNDGDREDN-D--DYSKVIDQSNM------------------
--------------L--DEGDSNSSPDEEFADASNE-LGQALDCANENEKKEVVKSLAPP
RAI----------------DEAVDATHG--------------------------------
------PKDN-D----TVLANSSNIA-EPNEDITLPPVEMNNYSSLEEITRNM-------
--------------DSVS-SYERSLSAENDV-------------VKA-KPDNFLSIWHSQ
KKQRKSQMH--------KVPTQQLIAAYREEKD-EQKRAI---------STDKVRIPSSL
NGKK--IKEVHVMSRRV-----VSPDNFDDLHASNFLPELSRDSGFND------------
LHFTNQSR----VPSAQ--------------------LNTSNM--LSNID---NNPNVVE
PPQPG--------SNNEMKQANRLTSSS------------------SNHLQRAF-TTASA
G---------------QKRSRFRVPTFEIKRS----------------------------
------------------------------SSVLS---PKNMY-DDIFEDVV--------
------------------------------------------------------------
------------------------------------------------------------
------------------------------------------------------------
------------------------------------------------------------
------------------------------------------------------------
----------------------------------------PRKP-----PTIRAEGMKTL
PSMDKDDVKRILS--------------------------TRKGMTQDEYAHAKFVEQ-KP
KKNSIV------------------------------------------TEAEG-AFEHVP
QTASI--HDA---NTDSP--RQPSNAIGSD-----------IFP-YLVDELNK-------
----------SPSELMSKSQ----PDNKDYPTRTGSVIVR-------KNGA---------
--------------------------LPEPEF---EFDISP---H-------SPPATVGG
TDEVDTEASLNYLHRE-------------NLSPKTSRQEVRSKPTLEPVPGPEPVPVVEQ
IQEAIVERKLDPNVRPVVAKPSEPTDTPATPVKKTLKDAHTPISKKNSPKKSPIKI-GSP
VK----LVRKNGSITGIELAERHQFHDLA-NTE--------QVQPFLGDQLVNAKIRDNI
DQ----------DKWVP---EHKSNMPSAVSVRSEFSDSK-----SQ-------------
--------HIVHER---HKSDPK----------VIDDEHPDVAWQERGRLFFRVLGLKNI
NLPDMK--------------------------SH-KGKFTIALDNGVHCVKTAEYDLDRS
L-VSIGKEFELIV-----------------GESLQFILTMKANYTKP--KGTLVEV--RE
RK-VVKSKNRL-GRLFGS----KD--IITTTKYVPSKVE-----------DSWANKLAID
GSFARCYIDFAQ-FEPQVTGKVQ--RFDLSCFNEWETK--S---------NG-NGPQ---
SKQRLK-PYKIAELEVEMLFI---PRSDPHEILPTSIKSAYQSLAELS-----KELKTTN
EGYLYQEGGDCE-IWKRRWFKLYATSLVAHSEFSHKTRAKINLNKIIDVMYVDKE-----
-NLQ----SS--KHRNF---------SDVLLVEHS-FKIKFANGEIIEFGAPNERE--MK
RWIEILESIVQRNKIR---------RLPWVNVMMKQQL----------------------
------------------------------------------------------------
------------------------------------------------------EA----
------------------------------------------------------------
------------------------------------------------------------
------------------------------------------------------------
------------------------------------------------------------
------------------------------------------------------------
--------------------------------------------
>XP_001525121_Lodderomyces_elongisporus
------------------------------------------------------------
--------------------------------MNQLLEKNTRRSGEKEEEEDRGTLSDHT
YKESQSINSSP------------------TKPLKFPASVPAPSTKVSSPS----------
---------------DPNSS----SDTYTSDQD-------QQQQQQQQQQKQQHQQGDIP
DLKTSLGLNFDFDDSMEAQNTIAKWGQFEQPGIEKTVVGKPPATATDAQNDTNFEHASPP
VDEFSFK---------TP--MT-------------------------------SIVDLTT
KS------------TYINNSPSKS-----ILRKTPSS----S------------------
---------P-KK-VAFTAS-NPEIHHYPDGKNKNGIFDDTSDSDENTNMDNINNGFALQ
VPLYHQWTKP-------LIPSED--ETFTPPPPLPPHTSKM--SFTELLQRR--------
----------------------DSLEDDYS-PSKS--------YSNQNLQSHREQQQQHH
HHHHQLLDPSPSFQSEGDG----------LDMHLEELAAAKKSKTNESIHLLSFALQTPN
-PNIE-NPLESLQRLSDEEEDHLRSSGSS---QSSLQSLRDD-NRGLSSVPGSPTKRNRG
LSLND-------GVRGVSDAVIESLL--PRDE----------------------------
-------------------------------SIDDL-------------PPRATAQAP--
-------EYGLGLSSRRLSSIQIEEQENMDSFDRSYNTT-----EQSILKLLNSA-----
-----SASQMTLE-----------------------------------------------
-PQQQQE-----------------------------------------------------
------------------EPQEDSQEQRIKVKVEQLYDYSEQE---------------D-
---IEHDQYVSKQVVPSTPPLEVISK-------VKIERDPKSVEPKIISSFVET------
------------------------------------------------------------
------RVIKSESKLHISKITGLTPQEEVDQELARLGL---------------AGGKGKH
SYGEEGEEKVEDDVDDDEETEITEDDNLH-------------------------------
-QEESRMSIRFHNDSDWKLED---------------------------------------
------------------SHDGDREDN-DDTSYKF-EDRSDLVVEEKESGKEEE------
-----QNHEEDHKVVHDELEHEEQEEHEEFNDASQEIFTATAVKINFVDGGGERVSEVAS
EAK-----------------EVHDSKEP-----ELETNVVHETEPMHGARLEI-------
--ENENLTSEKD----DVLANSSNIGVPTTEDITLPPVETNNYSSFDEVTRNL-------
----------------ESSDFEQSLSAEHDPE-------------KG-KLDNFISIWHQQ
EKQKKRQIH--------KVPTTQLIAAYQEEKELEKEKEEARRKQLKNMSTNNVRVPSHL
NTKK--FKEINVMSRRV-----VSPD-FNDLHVSSFLPELSQDSGFKD------------
LQFSSYSN----NDARRKSSGSY--------------INTHSV--LSSLN----DPKVVE
PPQARTYS----------------------------------------------------
---------------------------EIRHS----------------------------
------------------------------KT----------------------------
------------------------------------------------------------
------------------------------------------------------------
------------------------------------------------------------
------------------------------------------------------------
------------------------------------------------------------
--------------------------------------------------------MSSR
PWMH------------------------------------QKHLQQQQLQQLQLQQQ---
------------------------------------------------------QQQQQQ
QQQQQ-------------------------------------------------------
------------------------------------------------------------
------------------------------------------------------------
------------------------------------------------------------
------------------------------------------------------------
------------------------------------------------------------
------------------------------------------------------QQQQQQ
QQQQQQQQQQQQQQQQHNNNNTQ-------------------------------------
------------------------------------------------------------
------------------------------------------------------------
------------------------------------------------------------
------------------------------------------------------------
------------------------------------------------------------
-----------------------------HNEF---------------------------
------------------------------------------------------------
------------------------------------------------------------
------------------------------------------------------------
------------------------------------------------------------
------------------------------------------------------------
------------------------------------------------------------
------------------------------------------------------------
------------------------------------------------------------
------------------------------------------------------------
--------------------------------------------
>XP_007377077_Spathaspora_passalidarum
------------------------------------------------------------
------------------------------------MNLDPAQLVD-------------S
HDAS-SIFNSP------------------TKPLNFPRSI---------------------
----------SKPIIEPKESPASGSDTCASDDA-------------------DEQANNNK
VPNTSFDRNFSLDDSSEVQKTI----------------------GKPE------------
LDEFSFQ---------TP--MT-------------------------------STTNLLD
EKTQHEK-SQYQEPI---TPSSKS-----IMKKNSSNQDLSS------------------
---------P-KKAVAFTND-TPEIHQYTEVSTET---SHSEHDTSNDQIETE-------
-PVNSEWSELQHSN-----TSEENDLTNTPPPPPPPHTSS---TFNDLVNSN----ANAN
DDEDE------------PIPEHSELTGLKL-KHGN--------FSNLSLNEKLDLYLSTE
SN-------TGKPYQEMD-------------THLHELDQAAHSKTNDNIQDLSFSIQTPQ
-KVIE-NPMDSL-K--SPDV-QLH-SGSS---QSSLTSLRDD-NRKLQ-MKKERGKRNSG
IQLND-------GIKGLSDDLVESLI--P-DN----------------------------
-------------------------------TKELIVRSPSFGIHEEFN-----------
-----------------------------DSFDKSYNHT-----EQSILNLLNST-----
-----SKS-YDLD------------------------------------------HLS--
NEANSEE----------------------------------------TIVDEKEQAHD--
-------------------------EKEVKSEFEPEIESD--------------------
-------HSIKAE-----P----SEE-------VNVHEE-----IVKKEN--GE------
------------------------------------------------------------
-----VPVKSEIPSVHVSMHTDLTPQEEVD-----------------------QL-REQK
PNIDDGEQT--------QDSITSE------------------------------------
-NS-TKMSIKFHMDSDWKLED---------------------------------------
------------------SNDGDREDN-DATQMDD-TTHSDV------------------
--------------LKIDKDEAGNSSSESFQDASDI-LAP--------------HTLAPP
RFD-----------------EAVDVTNA---------------------SAEK-------
--TDQADTSS-E----NVLANSSNVA-PP-EEITLPVVEPTNYSSFEEITKNM-------
--------------DSMSKSYEDLLSAEHDVE------------RKS-PSIDFISIWRKH
EKEKKHGSL--------KL--SKTTSNASDYKMAMPEFS----------SSNHCKIPSSL
QTKK--FKEVHVMSRKI-----VNPD-FEDLHVSGFLPEISEDSGFDD------------
LKL-QASA----IMARKKSNQS---------------LSTRDV--LANMD---NDPHVIE
PPQPD--------N--SISTAKILAASVKLRNRDS----IP-PHGYPPQPPPSV-RSTPQ
I---------------SAKSRFRVPTFEIKRS----------------------------
------------------------------TSALA---PHYQY-NELFEDVT--------
------------------------------------------------------------
------------------------------------------------------------
------------------------------------------------------------
------------------------------------------------------------
------------------------------------------------------------
----------------------------------------PKK------PTIRADGMKTL
PSMDKDDVKRILN--------------------------AKKIITQDDYARVKLAGPGRL
KKNSVV------------------------------------------DEPDL-HVEDVS
QQASYHDHNS---TQESS------GRIGTNSESSTS-----VLP-YLADELKK-------
----------SPQALLADDKLFKDNEQEIH------VLPQP------ISAI---------
--------------------------SPNIDFPRLSLEHTP---QQDL------------
----ASPISSE---------------FDIDVSPQ--------------------------
----------------------APPQSSYNPF-----RPKRDETPEPKPKKTPIKIGGSP
IK----LVKRDGMVTGIEVDHL------K-THM--------PE--FTGDEIVNSKLRD--
----------------------------RVSREIEKEAAA-----SIEP--------KAP
YKSRMTSVHTLGSR------ELP------SPE-IVDDELPDEEFMERGKLFFRVIGIKNI
ELPDLS--------------------------VHKNAKFSITLDNGVHCIRTPDYDLNSR
K-VPIGKEFELTV-----------------GDSLEFILTMKATYDKP--KDTLVEV--TE
RK-TVKPKNRL-SRLLGQ----KD--IITTTKFVPKQAA-----------NSWGNKFAND
GSFARCYIDLAQ-FEDKVTGQAL--NFDLNCFNEWETS--E---------DN--------
--SRRP-AYKIAQLEVKMLFV---PRSDAHEILPTSIRSAYESVNELC-----RELDTYY
EGYLHQEGGDCP-VWKRRFFKLRGASLIAHSEYNHKTRAKINLSKIVDVIYVDKE-----
-NINPGSSSS--NYRNF---------SDVLLLEHA-FKIRFADGEIIDFGAPNKEQ--KR
DWVRILEQIVYRNRFR---------RQPWVNIMMQAAD----------------------
------------------------------------------------------------
------------------------------------------------------LVKPKQ
IPMNGNGSMLI-------------------------------------------------
------------------------------------------------------------
------------------------------------------------------------
------------------------------------------------------------
------------------------------------------------------------
--------------------------------------------
>XP_043050943_Scheffersomyces_spartinae
------------------------------------------------------------
-------------------------MVKSVDLLLKEMNHDPNEYNA-------------L
LNETMSLTSSP------------------TKPLNFLNKD---------------------
-HTQELISSILSLSKENNSS----SDTYTSDTE------------------------GAT
QQGDTLKKS---------------------------------------------------
----------------TTTATE-------------------------------NSSNIIN
PP---------------------S-----ILKKSTMN----S------------------
---------P-KK-VLFTDN-TPEVHLYPQEISAS---EEDEDKSISFDSN---------
-GITHEWNDLQ--------APQD-----TSPSNPSLLQYSASAAATEILKDTGGVVVDDE
DGNEV------------LELTKSQLT-----KHSS--------HSDLTLTEKMSYFLDNR
NENH--------DDEDLD-------------VHLGKLEGAFDNKTHHNILSLSKDIQTHR
SPVQE-SMLDSLAKIGNEES-ELRSSGSS---QSSLASLAQS-NRQLIS--QSLGNSVQG
IQMKN-------GVKGVTDDFIDQLA--PQTD----------------------------
-------------------------------SHKVQDESIQLPLSKVVPPTSPRIAIL--
-------S-----------TETSSNDEFHDSFDQSYVQT-----EQSIMNLLNAS-----
----AKNTPISSS---------------------------------------VPKFGEQS
NGQLKYE---------------------------------TPSLLDLPLPDIDEPSMIEA
NGLHTQTESHHAPKPSPLQLKLNTQQHGHIIKTEPL------------------------
---DGGEYIIKKEPTDGSLVSYIDQTDGTSFDGSENGAKVESVSGYGRHSDSRD------
------------------------------------------------------------
-----VKLVKT------------------------------------------PPLSPGN
PSPSNNNDSVNDSSVADESS----------------------------------------
----LKFSIRFQMDSDWKLES---------------------------------------
------------------SHDGDKEDN---TEFTN-NNFSQARAINTEENLLDD------
--------IQTGSRNEIDSNSNSNNDNNEKQEVRKEI-----------------SSLEPP
FST--------------------------------NKNNTNNNDNNNDNNISI-------
--SDNTNDENSNDLQINALANSSNVA-PP-EDFTLPDIEPNLHTSFDEISKSL-------
----------------QADYYEESLSAEYDLA------------NK---KTDFRDIWHSQ
RQKNKREGAVKKPLTSIPVSQSTYFSSVHS------------------------SLPTPL
KSNRKIFKEINVTTRRV-----VSPG-FEDLQVSGFLPELSEDSGFASKFQ---------
FNSSEAAAATPEVTTTEEVKRPSQPKNPRIKIHSIPTVNTSNI--LDNVD---DNPNVVE
PPLP---------QRSGSRGNFKVNYASA-----------P---QEHRIESKASLLQQSA
N---------------KKPSRFRVPTFEIKRT----------------------------
------------------------------KSALS---PIDKYNNDIFSDVLG-------
------------------------------------------------------------
------------------------------------------------------------
------------------------------------------------------------
------------------------------------------------------------
------------------------------------------------------------
----------------------------------------KRSSSIHDKPTIMGNGMKTL
PSMDREDVKRILS--------------------------TKRLISQDEYKEMKLNHM---
EKDTII------------------------------------------TMQNGKKFDELQ
QHASI--YNM------SS---------------EDDRGEADTLPTHIASELLK-------
----------TPTELQEKDGFFGIEHDAFT------------------------------
--------------------------SVDNNP---LLTLVP-------------------
------------------------------------------------------------
----------------------------------------------PRPKRTAIKINLSP
TK-----NYEGERFPEFSVEEPEPEKEV-------------SDPIFNGNEIVHSKIRTKR
LSSYNRTPPLDLNEFEHKDDINQQRQISTVSVPTIESKDTTHSVVNHNVTSPRLTTIAQE
YRKNNGVQPQTSTVSESSSQEEE----------------------ESGRLFFKVIGMKGI
QLPDIG--------------------------DH-NGNVSVTLDNGVHCIKTPQYGLQSN
S-VLIGKEFELVV-----------------GRSLQFILTLKMSYHQP--KDKLVEV--KE
TK-KVKSKNRF-SRVFGK----KD--LITETKVVTKKIK-----------DSWQDTFAQD
GSFARCYVDLSQ-YEHKISGKAL--SFDLTCFNEWATY--D---------VN-GTK----
--TKKK-PYKIGQLEVKMLFI---PKTHKNEPMPASIGHAYRSIEKLQ-----QEAQIEL
DGYMNQEGGDCE-VWKRRFFKLRGSSLIAHSEISHKSRSKINLSKVVDVVYMDKE-----
-NTASTTTTGKKNVRNF---------TDGLFFENA-FQIKFANGEVITFGATNELE--KH
SWVKAIEKIIYDNQFR---------RLPWVRLMLERNL----------------------
------------------------------------------------------------
------------------------------------------------------PDMF--
------------------------------------------------------------
------------------------------------------------------------
------------------------------------------------------------
------------------------------------------------------------
------------------------------------------------------------
--------------------------------------------
>XP_001385204_Scheffersomyces_stipitis
------------------------------------------------------------
-------LL------------------ASVDLLLKEMNVDPDSIPISDDYIPAQESF---
-----SAVDSP------------------TKPLNFPRSS----SKPLGMT----------
------------REKEFNSS----SDTCASESDVQISNVEEIVAQVEPEPTAK----PSD
---NSFMRNFDLDDSEDAANTIAH------------------P-SHE-------------
ADEFSFA---------TP--MT-------------------------------STIDLNN
PHAINQTVPNSS--TYINTSPSRS-----IMKKTPAN----S------------------
---------P-RKSVVFSNS-NPEIHHYP--E------GLESTESVSSSNEEAHSKSVIV
TSIPHEWSELNNNSNGKSISSDE--EDGSIAPAPPPHSSKS---FEVLLKNN------AA
NNED-------------EAIDSQTLKDYKL-KHDG--------YSNLSLNEKLDLFLSEK
NNDP---FNGSKPYNDLD-------------EHLNNLHNAAQYKAASNIHDLSESIQIPK
LNDYD-NPLDSLVK--SSDV-QLRSSGSS---QSSLPSLRDY-NRTLDSI-NNQ-VGGKS
LEVND-------GIKGLSDDLVESLI--PENE----------------------------
-------------------------------DRKV-----------EAENDALTMKST--
-------STSSNREINQRQ----EEPSFDSSYNNN---T-----EKSIMNLLISA-----
-----SSDHLSKAVEESNQVGNQETIGKEV------------------VSNGGPKTVSVE
DVSVKQE----------------------------------------NQAIPKE------
---ISVKKE------------QDDVQDLVSIKSE--------------------------
---N--KDFVKKE------GDEFTNE-------L-SDSKLESVSEILRA---SP------
------------------------------------------------------------
-----VRLVKTESPVQDEDNIVAKQEISAV-----------------------EEQKKN-
------PDKVEDESFLPETG----------------------------------------
--NESKMSLRFNYDSDWKLED---------------------------------------
------------------SHDGDREDN-E--DYTN-NDLTA-------------PSIAVG
KKSIDFERLMTEKRLSVNLSPNESDN-ENFIDASEE-LQM--------------RTLAPP
R----------------------EETKK-PEEAK--------EVEETKP---E-------
--ENSDENDDKD----NVLANSSNIA-PP-GEITLPVVETNNYSSFDEITKRM-------
--------------DE--DSFEESLSAEHEAD------------PK---PNDFISIWHSQ
SMQKREHKS--PDYS---------STLNTETLVQRVPQAD---------TLERGKIPASL
QPKK--FKEVNVMSRRV-----VSPD-MEDLHISGFLPELSQDSGFEEHFRFL----NNT
GNTSRHAS---------KNFTP---------------LSTENV--LNNID---SDPRVLE
PPKPVVSI-----DRRGITTSNHI--NLV-----------P------QKVKP----V-KA
T---------------KAKSQFKVPSFEIKRS----------------------------
------------------------------SSVLS---PRDTY-NDIFDDVI--------
------------------------------------------------------------
------------------------------------------------------------
------------------------------------------------------------
------------------------------------------------------------
------------------------------------------------------------
----------------------------------------KQP------PTIKANGMKTL
PSMDRDDVKKILS--------------------------TKRVITQEEYTTVKYVGR-NP
QKNSIV------------------------------------------NEPDA-KYDELQ
QQASI--CNV---TADSS------------PMQKTNSERDSILP-HLADELMK-------
----------APTALLSRDQFF--KDSG----ASD--FENKAKRISIESSRAGSVVHHSP
PDEFKLFDHDFEIIHTPQSTTMVVPNLPD------SSVLEP---IP--------------
-----MSP---------------------E-KYQ--------------------------
--------------------------EPVSPTK-----------KHPP-----IKI-GSP
VK----LLRDGQSVTGIEVESIKKTHSSR--------------PSFNGDELLNGKLRDSL
PN----------DNLKSFGAVEQELNAVSTSDPSVYANGT-----TDVSTI---------
------------------LRLNPGLEFDTQVGSSKDMEHGPVPLQERGRLFLRVVGFKNI
ELPDLK--------------------------NH-DAKFSLTLDNGVHCIRTPSYDLDKR
N-ILIGKEFELTV-----------------GDSLEFILTMKATYEKP--RGKIMEV--KE
TK-VVKPKNRL-SRMFGQ----KE--IITTTKFVTVDAK-----------DSWQNKFAQD
GSFARCYVDLDQ-YEDKITGRAQ--SFDITCFNEWETT--S---------DG--GKE---
P-VRCQ-PYRIGQLEVKMLFI---PRADAHEVLPTSIRSAYQSINELK-----KELGFKK
EGYMHQEGGDCE-VWKKRFFKLDGTSLIAHSEFSLKTRAKINLAKVVEVIYVDKE-----
-NIN--RSNG--NYRNF---------SDVLLVEHA-FKIRFANGELIDFGAPNREE--KL
EWISLLEKIIYRNKFR---------RQQWVKLMVAE-N----------------------
------------------------------------------------------------
------------------------------------------------------SQQSRP
VSLVR-------------------------------------------------------
------------------------------------------------------------
------------------------------------------------------------
------------------------------------------------------------
------------------------------------------------------------
--------------------------------------------
>XP_020063795_Suhomyces_tanzawaensis
------------------------------------------------------------
----MTLDT------------------EKHPLLHASAGSSPALTPKHQSPKGLHEAT---
-----SLNNSP------------------TKPLNFPRFP-----------AKN-------
---------QPESAKECNSS----SDTYISDES------------PEHKSVKSSELDKDT
LDFSSLERNFNIDPLGAQATIGAA------------------GMSHAKPS----------
EDEFSFA---------TP--LT-------------------------------STTDLSN
PNPASDKT--VS--KYINTSPSKS-----IMKKTPAA----S------------------
---------P-KKNVVFTNS-NPEIHHYKDTSPDT---SHPDSDKLDPTTPEK------S
AAISHDWNELSTKS-----PFSD--DDGSLPPPPPPHSSNS---FQDLLRNV------GS
EKKDH------------EDLDLSTLTDLKL-KHSS--------YSNLSLNEKLDLFLTNN
TNHQIPRLNGSKSFAELD-------------AQLSSLNDATKYKTDSNIHYLSLSLQNPK
-SDIE-NPLESLVQ--SSEV-QLRSSGSS---QSSLQSLKDT-NRTLESI-HDS-VSNKG
IELND-------GIKGFSDTVAELII--PLTN----------------------------
-------------------------------DKTK------------APESPRVKRSG--
-------SANRIQDLKHES----EEEEFHDSFDKSYNST-----EKSIMNLLNSA-----
-----SSHDLHEN-----------------------------------LGDTIEKPIKSE
VQDIKQE----------------------------QDVPVHQVKVKVEEALP--------
---IRIKEE----NDFGTVPLASTESLAPPVKRE--------------------------
---MEDDSPVRSE------FDHHFET---------VDDKVKTVHNSEQAS--LP------
------------------------------------------------------------
-----VKLVKS-------------------------------------------------
--------------VVRN------------------------------------------
-GDESKMSIRFQMDKDWKLED---------------------------------------
------------------SHDGDREDN-D--SYTN-NDLTI---------------SSIH
SKKIDFEKMKTESLLE---SDSSSIDIDDKQEAKE--VKL--------------KTEEEE
EAE-----------------EEEEEKEKEEEEVPTVSDVSNSEQETLEKGIEK-------
--KDVDDSHDEQ----EFLANSSNIA-PQ-ADITLPPIETNTFSSFEDIT----------
--------------NTRNDSYEESLSAEHDVE------------SR---PTNFISIWHSQ
DKERVHPIKRADEFF----------KVAKEDLKVEEPKET---------KLDKFKLPPSL
QPKK--FKEVNVMSRRV-----VSPE-FDDLNVTDFLPEISEDSGFENHFKFL-KQGNST
INYSD-------AVGNRNSFTP---------------LSTKNV--LTNID----DPDIIE
PPLPSTSLRPGVKSANLQPQQFSSQFKVS----------RP------ANLQPHF----KT
R---------------IRKSKFKVPSFEIKRS----------------------------
------------------------------SSILS---PRDTY-NDIFDDVL--------
------------------------------------------------------------
------------------------------------------------------------
------------------------------------------------------------
------------------------------------------------------------
------------------------------------------------------------
----------------------------------------KEP------PTIKASGMKTL
PSMDRDDVKRIMS--------------------------AKKVLTQEEYSKVKL-GQ-SS
KKHSVV------------------------------------------NLPVQ-AFDELQ
QHASI--CDT---SMDTN---------------QED-----VLP-HLATELSR-------
----------RPEALLSKDQFF--HDYD--------IF--STQ-----------------
--------------------------FPDPDP---ELIGSP------TIFKTPPKELTYN
NDEEDISE-------------------EIKMKYQF-------------------------
----------------------LNS---MSPTKNFTVSKSPSASPKSPKKANVIKI-GAP
MG----LVKRGSTVVAVTPSSPKKPKTFSDELD--------TPGVPARAGLVNNKLRE--
---------------LKFKPSESQAPPKVATSPSIFNDST------------NINNNGQE
TTGVTLETQVPEPAETTRNTASP--------------------SQERGKLFFRVVGLKNL
NLPDIA--------------------------KH-NGKFSLTLDNGVHSIRTANYSLNST
S-IVIGKEFELIV-----------------GSSLEFILTMKITYDKP--KGGYREV--RE
RK-VVKSANRF-SRFFGS----KD--VMTLTKVVPVEPH-----------DSWANKFAQD
GSFGRCYVDLDQ-YEKSITCKAQ--NFDLTCFNEWETT--T---------NS--EGK---
I-QSVK-PYVVGNLEVKMLFV---PRTDQHEILPTSIKSAYESIDDLQ-----DESSQSF
EGYLFQDGGDCD-TWKRRFFKLKGTSLIAHSEFSHKTRAKINLAKVVEVIYVDKE-----
-NIH--KSSI--NYRNF---------SDVMLFDNA-FKIRFANGEIIDFGAQNKYE--KQ
EWITTIERIVYRNKFR---------RQPWVKAMLSESQ----------------------
------------------------------------------------------------
------------------------------------------------------------
------------------------------------------------------------
------------------------------------------------------------
------------------------------------------------------------
------------------------------------------------------------
------------------------------------------------------------
--------------------------------------------
>XP_020076456_Hyphopichia_burtonii
---------------------------------------MANPMEEFPTGDSNNFIKFEN
SNDLFENEN------------------ASVDLLLKEMNQDPSNISNTDIN-----PT---
-----NSTSTL------------------TKPLNFSKQS--------QIEKQS-------
---------QKIHEKEFNSS----SDTYISDSE-------------SNKNTKEKDESENQ
---NKFLSNEIIHSNNMINNDEMI------------------N-----------------
-DQDNLI---------TP--SN-------------------------------STT-FNN
L---------NS--TYSNNSPSKS-----IMKNSKNS---LS------------------
---------P-RKNVAFTNS-NPEIHRYK--SIQD---SSENTSTNQNSSIEED-----L
NNLNHNWNELDNDSN----SSEN--ESNSTPPAPPPHKSDSIHTFHNILQNN------PL
NNK---------------DIDKETLSKLKL-MNK---------FNDMSLNEKLEIFLTSN
SNKD---KN-----HELD-------------DHLNKLNNATKFQTDSNIHYLSLNLQNHQ
INEIE-NPLNSLTT--KSDH-RIDSNGSS---QSSLQSLSID-NRTLQSK-NSQ-LSNKG
IELND-------GIKGFPDHLVQSLI--PSTT----------------------------
-------------------------------DRLN-------------------------
-----------------HEDEDDDDDEFHDSFDNSYNTA-----EKSILKLLNNPNGDSK
LKNEISENPLENPFISKESQENQNLKIKSEHDESNLEQDEVFKSKLNDIIKSNPKNFPSS
SSEVKEEPIPIIKSEFPRAPLYSEKYQDEKKSALPKEEPESDSKNLTEEALKEKHSVEPS
LAPPQVKPEPKPLTNESFKPEPKPLTNESFMKPEPQPISEKPL---------------VK
PEPESNKSLLKSE------PEPLTEE-------KSVKPELQPLTNEEPIM--EPEQKLPI
KEEPSVKPEPQSLLNE----ELTTKEESMEAIDKKPTVKKEPVAKEEFKYEEPLVKNEPS
LKSETANFIKQEPFIKAEPQTVIKPELNET-----------------------HLTIKHK
PSEVILVNSLQDPVVIKSDPETVLIKSETFDPVSVKSEGFDDIWDDEIDDKKIDYDMNNG
IGKSFKTDIQSDQDDDENLDHVANTQIESVSYGVSLDPNDLKYIQTKSLNKNVPSNQDIN
IENGQSDRASINNSNNSYSHDGDNEDNDE--EITD-NELHTIHH-----QLEQPK-----
--------------IPSSLPEDSPYSFNDYQDASEE-II---------------PTLAPP
RID-----------------EAVDATIP-PTPVKRALLKKQEQEKAQQE---L-------
--EKLSETNEED----DALANSSNIA-PP-DGIALPPIEPSNYSSFEDLAKHLDPKRDVS
NNFKYISPREALKNELDADSFEESLSAEHEAD------------PN---PTDFISIWHKQ
KIKAPMRSDIKERFRTPEVPAYKAPVLQTD---------------------NQIKLPTSL
QQKK--FKEVNVMSRRV-----VSPD-FEDLQVSGFLPEISEDSGFSNHFKNLVKNGETS
MNISDLSQ----VSGDKKSMTP---------------LSTRNV--LSNMD---NDPTLLE
PPHPKQSQ-----AMNKYNNGSRFSFTVR----------NP-VEMKGLGITNDP-KARTI
K---------------SKTSRFSVPSFEIKRS----------------------------
------------------------------NSILS---PKNQY-DDIFDDTL--------
------------------------------------------------------------
------------------------------------------------------------
------------------------------------------------------------
------------------------------------------------------------
------------------------------------------------------------
----------------------------------------KRA------PTIKSQGMKTL
PSMDRDDVKKILD--------------------------AKRAISQEEYSRVKYLG--QS
KKGSIV------------------------------------------DEPSD-KYDSLQ
QHASI--YDV---SQDSS------------PQLPEQ----HALP-HITSELMK-------
----------NPTAILAKNHVF--NTTQTQVHDSVLEY-NNSQD---NSAINNSIINNTM
ASQK--------------DKNMEFVAFPDPDP---DLVKSPGVTGENNIFKTPPKNVE-E
RAHDDLDDVEKHAALDDDIERRAAIDNELEMKYKI-------------------------
----------------------INK----SPKK-----------PITPKKSGAIKI-GSP
MR----LVKTGSSITGVALDSPTKKARVH---K--------KNNPFRSDDTLKYKQSDGS
LL----------NEALL---------PSTLSVPSTSKSSN-----ASSTTLGNNTSHQYR
NVLGSSGPVAVHSPIAEENAASP-------------SSQPPQLPQERGRLFLRVVGIKGI
ELPEIR--------------------------DH-QADFSIYLDNGVHCIKTPSYKLDSN
N-ISINKEFELTV-----------------GESLEFIMTMKTNYEKP--RGKLVEV--RE
RK-VVKSKHRL-SRMFGS----KN--VVTTTKFVPQESN-----------DSWAHKFAQD
GSFARCYVDLDQ-YENQITGRAS--SFNITCFNEWETY--M---------DY--NTK---
QRIKSQ-PYRIAQLEVKMLFI---PRTDEQEVLPTSIKSAYEGINELR-----QELAFSH
EGYMHQEGGDCE-IWKKRFFKLEGTSLIAHSEYSHKTRAKINLAKVVEVIYVDKE-----
-NFD--KTKN--NYRNF---------SDILLVEHA-FKIKFANGEIIDFGAPNKLE--KD
TWISIIEKIVYRNKFR---------RQPWVKLMLED------------------------
------------------------------------------------------------
---------------------------------------------------------EFN
ASVNHRSSIML-------------------------------------------------
------------------------------------------------------------
------------------------------------------------------------
------------------------------------------------------------
------------------------------------------------------------
--------------------------------------------
>XP_015468534_Debaryomyces_fabryi
------------------------------------------------------------
------------------------------------MNQYSNTLDASEPT-DGKEPT---
-----SINNSP------------------VKPLSFPKQNLDSHNSNINLRASN-------
---------SDLNNKEFNSS----SDTCISESE-------------SPRPTNENKSNTNN
---NSFDRNFSFDDSDQINKTIQT------------------KIKLE-------------
DEEFSFI-AQ------TP--MT-------------------------------STIDLNN
PSKEDEA---TS--NYNNSSPNKS-----IMKKTDSS----S------------------
---------PSRKNVVFTNS-TPEIHHYP--A------NKSNITTI--SNEES------I
DQLPHEWNELPKES---SQSSDE--DNQT-PPVPPVHRTDT---FSSLLQD---------
DNKD--------------DMDRDTLNELKL-KHQN--------FSNLSLNEKLDVFLSNK
HMKT----------EELD-------------DHLTNLDNAVKNKTGTNIHVLSLDLKRQE
QNEVE-NPLNSLMK--SSEV-RLRSAGSS---QSSLQSLVDN-NRYLESN-GRQFIPNKG
IELND-------GIKGFSNHMVEALI--PTDN----------------------------
-------------------------------NEIER-----EGEEDEEEEVGLMMKTP--
-------SNSRINELKQSEMNDSENEEFHDSFDTN---T-----EQSIMNLLKSA-----
-----SNSDLNKP-NFQFQLGS--------------------------------------
-VLIKQE----------------------------------------DEKEDEEEKEEKA
ECNVFVKDEPKDSGGNEDMLFSDDEQHQ-LTKSE--------------------------
---FIRDDGLKKE------SDINYHE-------YEATSKIESVSGYGRTH--KD------
------------------------------------------------------------
-----IRLIKS--------------DVNNT-----------------------QGGKENE
LNNDNIP-KVTDETSIDDTSEVT-------------------------------------
-ESVNKFSIRDHIDSDWKFED---------------------------------------
------------------SNDGDREDN-D--DYTN-NELTTVND-----DRLENNNKGTG
MYSNT-K---GESLLNVNLSPNISVNSQEFKDASDH-FIG--------------KTLAPR
SVD-----------------EAIDATHP-PVPLK--------DLSQNNK---A-------
--SDRLEDYD-E----NVLANSSNIA-PP-GEITLPQVEANNYSSFDEITKNL-------
--------------ERSNNSYEESLSAENDVD------------NT---PLNFISIWHSQ
ERQKKPYNTHTNNHI---------STLTYD--VNKPSEND----------SNKVKFPSSL
QPKK--FKEVNVMSRRV-----VSPG-FEDLHVSGFLPELSEDSGFGSQLKLF----KSG
YNTSGMSNYSQVLESNGQKYAP---------------LNTRNV--LSNLD---NNPNVVE
PPKVGNNW-----NKNLLKQGFKISRSLK-----------P-EANASRSLKPED--S-HT
Q---------------TKQSKFRVPSFEIKRT----------------------------
------------------------------NSTLS---PRNQY-DEIFEDVI--------
------------------------------------------------------------
------------------------------------------------------------
------------------------------------------------------------
------------------------------------------------------------
------------------------------------------------------------
----------------------------------------KQP------PTIKSHGMKTL
PSMDRDDVKRILA--------------------------TKRVISQDEYSKVKLIG--NS
KKNSIV------------------------------------------NEPND-KYDDLQ
QHASI--CNV---STESS------------PVLDKN-----VLP-HLANELLR-------
----------IPSALLSKDQLF--NEFGFPPKTSDNIF-NNSQ----SPSRTTSVIHN--
------------------KES--AAPLED------YVTSKP---LPSAMDIDQVQKLE-Q
SPETNMSPIDNDVSLA-------------K-AYQT-------------------------
----------------------TATPESMSPKK-----------RMSP-----IKI-GSP
VK----LVKKDSGI-NKSFSSPSKTDDKE--NE--------D-GSFAEQELVNIKLRDSP
KK----------SETKN---PKHDYKPSTVSVPSFYSNDT-----SSTKPLSMVNKDYHT
AWQQQKQQKQQEQQEQEQLHAEPQLDV-------KDPLPG---LQERGRLFLRVIGLKNI
DLPDIN--------------------------DH-HADFSITLDNGVHCIKTSNYKMDSH
N-TLINKEFELTV-----------------GNSLEFILTMKASYEKS--RGKLVEV--KE
RR-VVKSKNRI-SRLFGS----KD--IITTTKFVPQDMK-----------DNWSNKVAQD
GSFARCYVDLDQ-YESKITGEAC--NFNITCFNEWETI--P---------GK--DNG---
PRTRCQ-PYRIGQLEVKMLFV---PRTNNQEILPTSIKSAYECIEDLN-----QESNLTH
EGYLHQEGGDCE-ILKKRYFKLQGTSLVAHSEFSHKTRAKINLSKIVDVIYVDET-----
-DIN--KSSA--NYRNF---------SDVILVPHS-FKIRFANGEVIDFGAPNRNE--KL
AWVAILEKIVYRNKFR---------RQPWVKLMIEEAN----------------------
------------------------------------------------------------
------------------------------------------------------AKKE-P
NERSRTKKIF--------------------------------------------------
------------------------------------------------------------
------------------------------------------------------------
------------------------------------------------------------
------------------------------------------------------------
--------------------------------------------
>XP_002777735_Debaryomyces_hansenii
-----------------------------------------------------------M
KNRLINIIL------------------ESVDLLLKEMNQYPNTLDASEATSDNKESV---
-----SLNNSP------------------VKPLSFPKQS----NSELNAKTPN-------
---------LDLNNKEFNSS----SDTCISESD-------------SPRPTSE--TNTDN
---NSFERNFSFDDSDQINKTIQT------------------KIKLE-------------
DEEFSFV-TQ------TP--MT-------------------------------STIDLNN
PNKENDT---TS--NYNNSSPNKS-----IMKKTDSS----S------------------
---------PSRKNVVFTNS-TPEIHHYP--S------NKPNITTA--SNEES------I
DQLPHEWKELPKEL---SQSSDD--ENQT-PPVPPIHKTDT---FSSLLQD---------
DNND-------------EDIDRDTLNELKL-QHHN--------FSNLSLNEKLDVFLSNK
HVKT----------EELD-------------DHLTNLDNAVKNKTVTNIHVLSLDLKKQE
QPEIE-NPLNSLMK--SSEV-RLRSAGSS---QSSLQSLVES-NRYLESN-GHQYIPNKG
IALND-------GIKGFSNHMVEALI--PTGD----------------------------
-------------------------------DDME-----------EEEDAGLMMKTP--
-------SNSRLNELRQSENNDSENEEFHDSFDTN---T-----EQSIMNLLKSA-----
-----SNSDLNKP-SSSLQSGN--------------------------------------
-ILIKQE----------------------------------------EEEEEEEDQEGKW
D--VFIKDEHTGLNQNGHMLSSDDEHQQCLTKPE--------------------------
---F--NDDIKKE------PHINYHE-------YEATSKIESVSGYGRTH--KD------
------------------------------------------------------------
-----IRLIKS--------------ELNHT-----------------------QEDKESE
LNNMSTSMKANDQTSVDDTSEVT-------------------------------------
-DSANKFSIRDHIDSDWKFED---------------------------------------
------------------SNDGDREDN-A--DYTN-NELTTVND-----VKHE-NNKGTG
PYSNNFK---GESLLDVNLSPNLSVNSQEFKDASDH-FIG--------------KTLAPR
NVD-----------------EAIDATHP-PAPIA--------Q-----------------
------EDYD-E----NVLANSSNIA-PP-GEITLPQIEANNYSSFDDITKNL-------
--------------EH-NNSYEESLSAENDAD------------NK---PLDFISIWHSQ
ERQKKPYNTHANSHI---------SPLSYD--VNKTPEND---------SSSRVRFPSSL
QPKK--FKEVNVMSRRV-----VSPG-FEDLHVSGFLPELSEDSGFGSQLRLF----KSG
YNTSGMSNYSHLGDANGQNNTP---------------LNTRNV--LSNLD---NNPNVVE
PPKARNNF-----NKNTSSHEFKIQRSLR-----------P-ELSANQTLKPKN-IQ-KS
Q---------------TNQSKFRVPSFEIRRT----------------------------
------------------------------NSTLS---PRNQY-DEIFEDVV--------
------------------------------------------------------------
------------------------------------------------------------
------------------------------------------------------------
------------------------------------------------------------
------------------------------------------------------------
----------------------------------------KQP------PTIKSHGMKTL
PSMDRDDVKRILA--------------------------TKRVISQDEYSKVKLVG--NS
KKNSIV------------------------------------------NEPDD-KYDDLQ
QHASI--CNV---STESS------------PVLDKE-----VLP-HLANELLR-------
----------VPSALLSKDQLF--NEFDFVPKPSDNLFNNNSQ----SPSRTTSVIHN--
------------------KEAAPAASLEN------YVVSEP---LPSSQG-----SVE-S
DKEINLTPASNDISPT-------------K-IYQT-------------------------
----------------------TDPSENMSPKK-----------RASP-----IKI-GSP
TK----LVKKDSAIAAKSVSSPSKADEKENVNE--------DSSSFAGEELINKKLRDSP
AK----------SELKI---PVHDYKPSTVSVPSFYSNDT-----ANTKPLSTANRDYHT
AWKQQKQQQQQQ--------TNPQLNI-------KDQSAG---LQERGKLFLRVIGLKSI
DLPDID--------------------------EH-HADFSITLDNGVHCIKTSNYKMDSH
N-TLINKEFELTV-----------------GDSLEFILTMKASYEKS--RGKLIEV--NE
RR-VVKSKNRL-SRLFGS----KD--IITTTKFVPQESK-----------DTWSNKIAQD
GSFARCYVDLDQ-YESKITGEAC--NFNITCFNEWETI--S---------GK--GNE---
VRTRCQ-PYRIGQLEVKMMFV---PRTDNQEILPTSIKSAYECIEDLH-----QESTLAH
EGYLHQEGGDCE-ILKKRFFKLQGTSLIAHSEFSHKTRAKINLSKIVDVIYVDEK-----
-DIN--KSSA--NYRNF---------SDVILVPHS-FKIRFANGEVIDFGAPNRAE--KL
EWVTILEKIVYRNKFR---------RQPWVKLMIEGAR----------------------
------------------------------------------------------------
------------------------------------------------------TKQEPP
NERSRTKKIF--------------------------------------------------
------------------------------------------------------------
------------------------------------------------------------
------------------------------------------------------------
------------------------------------------------------------
--------------------------------------------
>XP_006690150_Yamadazyma_tenuis
------------------------------------------------------------
------------------------------------M-----------------------
------------------------------------------------------------
------------------------SEDRTDGHE---------------------------
---ASFDRNFDLDNTSDSDSKVIK------------------TVKID-------------
NDEFSFVHANPQSAQATPKGIT-------------------------------TTVSVNN
PNPF--------------SSPSKS-----SLKKTTSN----S------------------
---------P-KKNVVFTTS-VPQVIHYPQNA-DS---SINMEEDPEKEEEDRQFSNQIE
QTLNHHWNQVRQAS----VSSED-----TPPPVPPPHSIDL-----NSLNYE------AT
EDTD---------------MDQNTLKEFKL-HSKN--------LNNLSLNEKLDIFL-NN
QNALGQDDRDQNTTKELD-------------QHLQDLHEDSKNRLESNIHHLSLDLQNKL
GNKVE-NPLNSLTK--SSEV-PLRSAGSS---QSSLQSLLED-NRMLPSKYNDKNEGFQG
IQLND-------GIHGFSNDLVEQLI--PQSR----------------------------
-------------------------------SAQLL--------------NSDESQLL--
-------SFNTNPNRLSKQSLLSENDEFHDSFDNEYKDT-----EQSIMDLLSSA-----
-----AMNQHTST-----------------------------------------------
------------------------------------------------------------
-------------------------EKNPIVKEEPI------------------------
------------EFQDLRSSEPNERQ-------IKQSPSMADVELKGELDEISP------
------------------------------------------------------------
--------------------------KEVS-----------------------QDIKKPV
LRATGSDDEIEQYNDSFEE-----------------------------------------
-EKVSNFRIGDHIENGWKYED---------------------------------------
------------------SLDADREDN-D--EFTN-NDVTILSHLNRDEDEIDPESDDIE
PASDMLNSSQDIEPLEVNLSPDTSQSIEDSPDR---------------------VSLAPP
RSV----------------DIGIDATVP---------------------PTPP-------
--QDFESKHNDS----EILANSTNI--PP-EELTLPPIEPGNYSSFEEITKTLNNSK---
--------------GTEEDSFEQSLSAEFDED---------KPTTK---TTSYLSIWHLQ
NRIKP------------KRPIPTKSVEASDITIYDP-------------NTNSYRVPSAL
LNKR--IKDVNVVSRKV-----VDPNEVE--YDEDFLPELSQDSGFEKHFNSLINVSAND
SKVFSQGS----AAANRLSNTP---------------LSDRNI--LTNIEAAKSEESLLF
GPKAE-------------ANQTRLS--------------KP-PA------VPEK-PITQI
N---------------QKRSRFRVPSIDIKRS----------------------------
------------------------------ITLAEQNKTRDKY-DDIFKDSV--------
------------------------------------------------------------
------------------------------------------------------------
------------------------------------------------------------
------------------------------------------------------------
------------------------------------------------------------
----------------------------------------ALDRSLTT-PTIKGHGMKTL
PSMDKDDVKKILN--------------------------TKRMISHEEYSQVKLVGR---
-KSSIV------------------------------------------HDNSE-KYDSLQ
QQASI--HNAADNSMDSS-------------PLDND-----VMP-HLASELMK-------
----------VPQALLSKEQVF--NDSD----LASSKLPNSNFSSRISSAVNKDINVGQS
--------------------------FPEPDA---DILSSP-----SNIFKTPPKD----
----DAEHSNDGLNTQ--------------------------------------------
----------------------MKDKENRPPNM-----------IQKGKPGSPIKIKTSP
IK----VVKRNSGI-SISLAPPRLSNSSTLEPEVQVNKVSGSSEQFSGSEISNIKLRKEQ
S-------------------PYHEKQLSVVSVPSMYTTNTNVTQPSRTSSNTLLNQNNGK
TKDSWKQHSVQSSVIRENDELLP---------------------VERGRLFFRVVGLKNI
NLPDIQ--------------------------GH-DAEFSVTLDNGVHCIKTPNYKVDDR
R-VLIGKEFELTV-----------------GDSLEFILTMKMNYEKP--KGKLVEV--QE
RR-LVKSKSRL-SRMFGS----KE--VITTTKFVAQDPV-----------DSWKTKFAQD
GSFGRCYIDFDQ-YESKISYNTN--SFDIPCFNEWEII--Q---------SS-SGP----
--IKAK-PYVIGNLEVKMLFI---PRSEMHEALPTSIRSASEVISQLL-----NENQLRY
EGYLTQDGGDCE-SLKRRFFKLEGTSLIAHSEFNHKTRAKINLAKIIDVIFVDRN-----
-RPE---TAQ--KARNF---------SDILLVPDS-FKIKFANGEIIDFGAANNHE--KY
QWISYFETIAQHNRFR---------RLPWVKAMLEQAK----------------------
------------------------------------------------------------
------------------------------------------------------TKTNNP
WFTLEGQ-----------------------------------------------------
------------------------------------------------------------
------------------------------------------------------------
------------------------------------------------------------
------------------------------------------------------------
--------------------------------------------
>XP_001487695_Meyerozyma_guilliermondii
------------------------------------------------------------
-----------------------------MDLLLKEMN--SNTAMMADLDLP--------
-----SPINSP------------------TKPLNFPNQA------------IK-------
---------LEPRDKDFSSS----SDTYISESE------------SRQSPVKK---ENPN
---TSLDRNFDFNSSDQVHQTIES------------------N-KNEISP----------
IDEFSFVDNK------TP--MT-------------------------------STTDLSH
PTGSHRPETRSL--DALE-SPNRS-----IMKKSASN----S------------------
---------P-RKSVAFTNS-NPEIHRYP--A--------PNTQTLRSHSPPE------P
EQLNHQWNNEINKS-----SSEE--EEDVAPPSPPPHT--S---FNSLLNND------AA
D-----------------DVDSSTLSELKN-RH----------YNEMPLKEKMDIYLSQK
LTG-----------DDLD-------------QHLENMQKAVALQNQSNIHHLSLDLQKHN
AQEIE-NPLESLAD--TSDV-QLRSSGSS---HSSLQSLRDD-NRVLQSY-AGW-SSSKG
VQLNE-------GIKGLSDTMVESLI--PQNQ----------------------------
-------------------------------DSSS-----------------DHLEFT--
-------SKGSKKEIVSSD---------ENSYDT----T-----EKSIMNLL-NG-----
-----SRSDLVGA-----------------------------------------------
--ETKQT----------------------------------------TAPLETEE-----
------------------------------------------------------------
-----------------------TNE-------IHFEAKLEEKPEETPTE--RPEGD---
------------------------------------------------------------
-SSTSQRFVFT-------------------------------------------------
---------------LKDDSDIV-------------------------------------
-DQTGQFSIRDHVDGDWKFED---------------------------------------
------------------SHDGDKEDN-S--DYTK-NDVTEIGQ-----DQQNPP-----
-----FS------------TSNSRETTPQFEDASED-FTV--------------RSLAPP
R----------------------SPTKSLNESIH--------SESESQK---I-------
--EDKEDKDKEE----NVLANSSNIA-PP-EELTLPQVEIGNYSSFEDITKNV-------
--------------EKSGSAFEDSLSAENDVE------------KA---PTDFLTIWRTH
EKKKTHQKRLSSSHILKDLDVPHSSALVAE---------------------EQRRIPKSL
LPNK--FREVNVLSRRV-----LDPE-VDDLQVSGFLPELSDDSGFETHFKSMLREANST
MNTTSRKI---------SAHKP---------------LSTTNV--LSNID---DDTSF--
----------------STQDSGSVRHSLR-----------P-EP---AKVPPSL-AKGKI
T---------------VKPSKFRVPSFEIKRS----------------------------
------------------------------TSILS---PRNMY-NDIYEDTV--------
------------------------------------------------------------
------------------------------------------------------------
------------------------------------------------------------
------------------------------------------------------------
------------------------------------------------------------
----------------------------------------KA-------PTIRGHGMKTL
PSMDRGDVKRILE--------------------------TKRVISQDEYSRIRLGNK-NS
SR-AVV------------------------------------------AGDDD-DYDAMQ
QHASI--VNT---SVDTE------------LVVDKD-----VLP-HLANELLR-------
----------APKAMLSSDQVF--RDYDFYSSASN-IF-NNSQ----PSTRVPSASASKP
EQP---------------QPEIVLDRLPDPHP---DLVVTP---KKNSRPVTRTVDND-K
ESELDLKP---TYSPE-------------KFNYKV-------------------------
----------------------VDKPET-KKGE-----------RLSP-----IKI-RSP
AKGRAPLEEKDN------IANASKPLEYD-------------------------------
----------------------HQPKPSTVSVPTL--DST-----TTDATLLSTNRERHE
YTQQAQ---------------SP-------------------PTHERGRLFLRVVGIKNL
ALPDIS--------------------------KH-QAEFSVTLDNGVHCIKTPNYKLDGS
N-AIIGKEFELTV-----------------CDSLEFILTMKASYEKP--NGTLKEV--RE
RR-IVKSKNRI-SRMFGS----KD--IITTTKFVAQEAK-----------DSWSRKIAQD
GSFARCYVDLDQ-YEDKITGKVC--SFNLTCFNEWETI--A---------VN--NTQ---
L-TKTQ-PYKIGQLEVKMLFV---PKVEEWECLPTSIKSAYDTASLIL-----REAEFTH
EGYMHQEGGDCE-TWKKRFFKLNGSSLIAHSEYSLKPRAKINLSKIVDVIYLDKE-----
-NA---RSTG--NYRNF---------SDGLLFEHA-FKVKFANGETIEFGTDNGRE--KA
AWISILQKLVHRNKLR---------HQPWVKLMMQDAA----------------------
------------------------------------------------------------
------------------------------------------------------IRQER-
--RSRPASMIVE------------------------------------------------
------------------------------------------------------------
------------------------------------------------------------
------------------------------------------------------------
------------------------------------------------------------
--------------------------------------------
>XP_018713747_Metschnikowia_bicuspidata
------------------------------------------------------------
-----------------------------VDMLLQELN-------------HDGPAPEPT
NPDGSSPDESP------------------VKPLNYQT--------QKQPGSPRDQKTALG
PNVTDREYHADPLRKDFNSS----SDTYVSDH---------------DEGENLSRNLQEG
EEADILSGN---------------------------------------------------
----------------DPELQE-------------------------------PH-----
-----------A----TAVSPSKS-----IMKSSVSS---GS------------------
---------P-KKSVVFQPS--LDTFHTYTPK-D----PEPSPPAE----PAA-------
-FFNHLWQEVDQL------ATSH--DTTASPPAPPPHTSST---ITGLLTPSRDYLSSDD
EASSQ------------ESADVDSM---RK-PVNR--------HSSLALEENPDVFLTPA
LQSQ---------NDDLD-------------NHLEQLEKAKTEETGVNIHRLSYHMEDYN
-PRLENNPFSALSN--SLKL-YVNSAHSS---QSSLQSLMDS-NRQLPA--ETIEKKSRG
IQFND-------GIKGFPDTVANLLIPLPGAE----------------------------
-------------------------------EDSL---------------SDSSS-----
----------VGSQFSFLQMKTEPSRHPDHSYDQSYNLT-----EKSILNLLTSA-----
-----SNLDLSDG-----------------------------------------------
-QLIKTE------PHEEKA-----------------------SLNLKQEPIEPN------
-----STENNTIMTPRSIKSESPE--IEVKQEQEKELAFSPEP---------------LS
SDEKDNETYVKREE----------------------------------------------
----------QVNTPQ----VKSAPD----------------------------------
----ENEV----------------------------------------------------
------------------------------------------------------------
------------------------------------------------------------
-------------------LEGCD-----------------------------D------
-------------------EYSFQSLAPPRSEVKESQLP---------------QKL-PC
QAD-----------------DIADAYE-------------------KRNPSSI-------
--QDY-----DS----SVLANSSNIT-PP-MNMKLPVTDTGD-DAFADLTQRLN------
---------------ENSKSFEESLSAEHDVV------------KT---PANFLSIWHSQ
LLGRRVKKP----------V--STFYKVPSILTYNTADLS---------QGEKYHIPPSL
QPKK--FTDVNLVSTRV-----VSLS-FEDLNVSAFLPELSQDSGIEDHFRSLM---KDQ
AKLEIEGSVGSMNGENSQRRKS---------------LESLSF--LSDLE----RTNSRE
-------------NFAMALRRKSLNGTLR-----------PGVILNSRKDSIST------
-----------------KRSKFHVPSFEIKRS----------------------------
------------------------------NSILS---PKNQY-NDIFLDGK--------
------------------------------------------------------------
------------------------------------------------------------
------------------------------------------------------------
------------------------------------------------------------
------------------------------------------------------------
----------------------------------------YVA------PTIKAPGMKTL
PSLDRDDVKRIMQ--------------------------MKQAMSLEEYSGLKKVGA---
PVSATQ------------------------------------------HKPSN-KHAALQ
QRASI--YCDSLASNSAT--AAAKFRVHPQGMNRPLVDPSQVLT-NISDESSARRRPLSF
APHGFDQGPRKPVVMSDQENHLSNEEVNQVSNTPAIEVNDSDETS---------------
--------------------------LPDPFP---NFVKI--------------------
-------------------------------SP---------------------------
----------------------ERK-----PV------ATSSDQNTKSTRSSPIKIS-SP
VK----VVKQNGSVTGIVLDRK-------------------TKDVKISNEIPNKKLRTD-
--------------------KSH---LSAVSVPSNITS-----------DRSTFHGAQSD
ASIDRTDSVKARSRK-SIVTDMP---------------------DEMGKLFFRVVGLKNV
NVGEVK--------------------------DR-NAEFTITLDNGIHCIKTPDYQLDVS
R-VMIDKEFELSV-----------------SELLEFILTLKATYAKA--KPTYKEI--KE
RK-VVKSKNKI-GRLFGS----KE--IITTTKYVPQNGV-----------DPLDSLFATD
GSFARCYVDLDL-YKSQITGQVC--TYNLICYNEWATY--T---------HN-GEK----
--IVKQ-PYPIAQLEVKMLYV---PRREKYEILPTSIKSAYESLHDLR-----SEMYMAL
EGYLHQEGGDCE-TWKRRWFKLQGTSLIAHSEYSHKTRAKINLAKVAEVIYVNEE-----
-NIG--LPSS--SYRNF---------SDILLMGNS-FKIRFANGETIDFGAPSKTE--KA
LWIRTIQEIVYRNKFR---------RQPWVMLMQEKN-----------------------
------------------------------------------------------------
------------------------------------------------------GDRRKL
LVES--------------------------------------------------------
------------------------------------------------------------
------------------------------------------------------------
------------------------------------------------------------
------------------------------------------------------------
--------------------------------------------
>XP_002618440_Clavispora_lusitaniae
-------------------------------------------MSFHDEEESHKPLLNMD
SEDIFKHENGTSSTIFVPSSNSRTKTKDSVDMLLKEIN-------------SGELAASTS
FTDSLSAMASP------------------IKPLKFP----------SQPNEKSD------
------------SRRDYNSS----SDTYVSDN-------------------------DND
VQVGSC------------------------------------------------------
----------------DLEKSP-------------------------------SQISIAE
AKQET------K----ESLSPSKS-----IMKTHTST--SGS------------------
---------P-KKQVAFQNGEDLEVLHLYTPRSD----PESHKTSSEEKTP---------
--VAHAWSDI--GQ--LTFNEEE--SNSHSPPAPPPHSSDT---ITGLLESQKN--GGDD
SDSYA------------NDVDVSKLSQYRL-NHKN--------YSNLSLNEKLGIFLN--
-NSH-----FRAAQDDMD-------------DHLERLENARKEETNVNIHNLSFQLETTH
-QNIE-NPLNALSK--TENY-QLRSAGSS---QSSLQSLMDS-NRYLEA--NIIGSQSQG
IVFND-------GIKGFSNNVADSII--PSTD----------------------------
-------------------------------KVNL---------------SDDSSDML--
-------TFGNPVPF----QRMADGDKFHDSFDHSYNST-----EKSILNLLNSA-----
-----SQINLVEK-----------------------------------------------
-RDVADE------DNIKNE---------------------------EKEDIENEENQEGD
NDQQLPIKEESGMHEFSLSPQSSDHFTQVVKMESENYTLKPEP-----------------
-----EDSFVKRES---------EDP-------LEDVSVKQEETDT----DLGPLSHSSG
SKADAHLVSSSQQDPV----VKHEPK---------------------GEFDERDQSFPKI
DYSGENST-----NNHLSEMQLPKTESQSSIETSDNIHSKEIHDVKIEGNEQSWSMKKTK
ENNEDSHSVTSELH--------------------------------------DVSLQIVE
SKAVEVVY-RDNRD-------------------LKLI-SPTDSDRSSPTL----------
---YGGN-----------EVSGDNIGSPDSSYEQR-VKLETVHANHKSDA---K------
-------------------DLSRESTSDVFEDTSEELLG---------------KTLAPP
KFN-----------------DTI-----------------------KRDSAPE-------
--EE------EN----SILANSSNIL-PP-IDIKHP--------------SHYHRSGDN-
--------------IYD--SFEESLSAEHDAE------------NK---KSDFLSIWHSQ
QQKKKSYLK----------PSESS-YKVSSIQSYGPLNSQ---------DSSKIKIPSSL
HPRK--FKEVNLVSKRI-----VSPD-FEDLHVSGFLPEISEDSGLEGHFKGLL---GAQ
VNVSTAPS-------QLGRRKS---------------WSSQNI--LSDIN----DPKLPE
-------------PAAPVYKRHSIHASLK-----------P-ASTNATSVSGSE------
S---------------KKKSKFYIPPFEIKRT----------------------------
------------------------------NSILS---PRNKY-NDIFDD-S--------
------------------------------------------------------------
------------------------------------------------------------
------------------------------------------------------------
------------------------------------------------------------
------------------------------------------------------------
----------------------------------------FTK------PTIKASGMKTL
PSMDRDDVKRIMH--------------------------MKQAMNQEEYSNLKLMGN---
KKRSIV------------------------------------------QEPQS-PAHHTP
QVASI--HCDSLM---SH--LSTR----------------QPMQ-HVANELFT-------
----------KPMAVESKDQLFNERLSSKGITTTLVSAPKVPKTEPIKNDP---------
--------------------------FPEPDP---ELISLSGQSVKADLSQEPDGSTQFA
SNNPFLVKTGQ-DEKSLG------DIHTPPRSP---------------------------
----------------------LRPIKNQ-PIKVNPSTPRKVE--APGSKKSPIKIH-SP
VK----IIRKGDAVTGIVLEKE--------------------NQELKTESLMNHKPRES-
--------------------KAHSYALSTLSVPSNTTSHD-----VMDESHSIMEEVKDT
RKV-----SKSESHATSTGSS------------------------ERGRLFFRVVGFKNI
DLPGIK--------------------------DR-NGAFNIILDNGIHCIKTPNYKLDSS
N-VMIGKEFELTV-----------------GESLEFIVTMKATYDKP--KGTLVEV--SE
KK-VVRPKNKI-RRMLGS----KE--IITTTKFIPKTAE-----------DNWKNKFATD
GSFARCYVDLEQ-YEGQILGKAC--NFNITCFNEWATS--V---------QG-GQV----
--IKRQ-PYTIGQLEVKMLFV---PRTEPYEVLPSSIKFAYERLDDLR-----HERKVQL
EGYMHQEGGDCE-TWKKRWFVLKGTSLIAHSEFTHKTRASINLAKVTEVIYVDKD-----
-NAQ--RSSS--NYRNF---------SDILLMENA-FKIRFANGEIIDFGAANKDE--KL
QWIKAIQEIVYRNKFR---------QQPWVKLMQRRN-----------------------
------------------------------------------------------------
-----------------------------------------------------------G
HVSALAQRM---------------------------------------------------
------------------------------------------------------------
------------------------------------------------------------
------------------------------------------------------------
------------------------------------------------------------
--------------------------------------------
>XP_025341772_Candida_haemuloni
-------------------------------------------MAHSPESQS---LLN-D
MDDPFTHEN------------------RSVDLLLQQMD-------------PEALAA--D
CDTSFSATTSP------------------TKPLNFPQMGPSKRNLSSGSHSPNDTEA---
---------LDLARKEFNSS----SDTYVSENS--------DR--NND------------
-NVDSFDRNFATDANFNKTISSYF------------------------------------
----------------DPTQMA-------------------------------SQMTLGH
PEDDY------E----RAPSPSRS-----IMKTSTTP--AAS------------------
---------P-RKTVAFPDA-DLEVHHHY-PAGE----NESSSRI-EEDLPPQ-------
--MAHTWAEVPKG------ASEK--SVSSSPPVPPPHKSDT---ITSLLGSSQP----QD
DSTHS------------DDVDVSTLSQYRV-NHKN--------FSKMSLHEKLDLYLG--
-QRQ---------HDDLDT----------HMDHLDKLQYATNNETDSNIHNLSHHMELNH
-PTME-NPLNMLAD--SKEV-QLRSAGSS---QSSLPSLAAS-NRYLEA--DSVAHQSPG
LSLND-------GIKGFPDHMADVLF--PTTV----------------------------
-------------------------------KAQD---------------SDESG-HL--
-------TFGTKPHEGYEEEHSDLSEDFQDSFDHSYNST-----KQSIMDLLNSA-----
-----SNHEINET-----------------------------------------------
-RAAPEA------PVE------------------------------AESPIETE------
-----APLEVEA--PL-QVETNADESSNQSVKQEEHSMVREDS---------------DV
SIKEEEDSFVKPEQNSYVR----EEA-------GLSQIAEDEEN------EAYSATGSPA
VKQEEPS--FSEEEAL----VKGEPEVSHVAEP--------------EESDDERSISPES
AYEEAYQY-KVEPNDEVASEPSEPVEVQEDPVATRQVEEE--------NPS--DEVNSTV
ENPENPETSTSPKQESTEEEEILN----------------------QQAVGYDGTVSSLE
TRDFSKIAMMDSSDHAAPQVGIASRGVKARPHQVKLVKSPINSLMTTPTVSPLDIKFGSE
DANVKDS-----------GIEGDD----EDTEELK-EKLVTTHHTNRFSK-VMQ------
-------------------NASVTSSVDNFEDSSEIPLG---------------RSLAPT
KVN-----------------EVIDATHP-----------PADINVKKRGSAVE-------
--HEG-----DS----SVLANSSNVN-PP-NDIKLPEVETND-ASFADLTAKYRVSSGG-
--------------SANSVSFEESLSAEHDKD------------TA---ALDFISIWHTQ
RKQRQNRGP----------PATSQFYNVPSVSSYNTADLS---------QYDKYRIPSRL
QPKK--FREINLVSKKV-----VSPD-HVDLNVSGFLPEISQLSGLEGQLDGFM---KND
DTT--------------MNSLR---------------VCSNGS--KAPQT----DNVLGQ
-------------GLS---RTPSAYGTLR-----------P-VRVYSREIIPPQ--QAPA
G---------------PKKSRFHVPSFEIKRS----------------------------
------------------------------NSILS---PKNQY-NDIFED----------
------------------------------------------------------------
------------------------------------------------------------
------------------------------------------------------------
------------------------------------------------------------
------------------------------------------------------------
-----------------------------------------TQ------PTIRASGMKTL
PSMDRDDVKRIMQ--------------------------MKNTMTQEEYSNLKFGGA---
NQK-IV------------------------------------------QGEAG-NFDHVQ
QKASI--HSSMFSMAPNT--AENR----------------IKLE-HVSNELSA-------
----------KPVALDVDHETFSKTLEANTTVDPSKLQKAA-EVS--EQSF---------
--------------------------LPDPEP---EYVGFPESNEANEEKDA--------
--QPNLVPLTETDQNKLNVIPGAFNVSSPS-TP---------------------------
----------------------KQSEK-KSPVKVIIS-PYKDDQERP---RSPIKVNSSP
IK----LVRNGSEVTGVKLEQKHK-----------------PQESFDGTQIVNNKLREG-
--------------------KGHNFALSTVSVP--TLKGD-----VESEHKSVTPEILED
NAPQVAAEPVSQSRAASASQEPP---------------------KERGKLFLRVMGMKNI
TLPDLN--------------------------ER-NASFNITLDNGVHCIKTPNYKMSKS
A-VYVGKEFELTV-----------------GESLEFILTMKASYNKP--RETMKEI--KE
RR-VVRSSNKI-GRMFGS----KE--IVTTTKFVPQEVK-----------DPWSNVIAND
GSFARCYVDVDQ-YVDQITGSAS--NFNLNCFNEWAT-------------KS-GNG----
--ARYE-PYSIAQLEVKMLFV---PRTEPYEILPTSIKTAYESLDDLR-----AERSMRL
EGYLHQEGGDCE-SWKKRFFKLSGTNMIAHSEFSHKTRAKINLAKVVEVIYVDKE-----
-NMN--RSSS--NYRNF---------SDILLVENA-FKIRFANGEIIDFGAPNKDE--KI
KWITAIQDIVYRNKFR---------RQPWVKIMQKHNV----------------------
------------------------------------------------------------
------------------------------------------------------GKPRPR
SIMSFAS-----------------------------------------------------
------------------------------------------------------------
------------------------------------------------------------
------------------------------------------------------------
------------------------------------------------------------
--------------------------------------------
>XP_024713586_Candida_pseudohaemulonis
-------------------------------------------MSHLPEAQL---LLH-D
MDDPFTHEN------------------RSVDLLLQQMD-------------PQALAD--D
FDTSFSASTSP------------------TKPLNFPQMAP-----PSKPH-PQDPEA---
---------LDLARREFNSS----SDTYVSENS--------ER--QNDENDD-----NNN
ENADSFDRNFATDANFTKTISSYF------------------VPK---------------
----------------DIPQMD-------------------------------SPTTLNH
PSSPTTLHHPDE----RSASPARL-----IMKNPTTP--GSS------------------
---------P-RKSVAFPDA-DLEVHHHY-PAG-----NDLTSRI-EDELPPQ-------
--MAHTWSEVPKG------SPEK--LATALPPVPPPHRSDT---ITSLLGRANE----ED
GA--P------------DDVDAAALSQYRV-NHKN--------FSKMSLHEKLDLYLG--
-LKQ---------HDDLDN----------HLDHLDKLQYATANETELNIHSLSHHMELNH
-PEVE-NPLNMLAD--SKDV-QLRSAGSS---QSLLPSLAAS-NRYLEA--ENVAHQSPG
LLLND-------GIKGFPDHMADVLF--PSTV----------------------------
-------------------------------KQQD---------------SDESG-VL--
-------TFGAKPHEGYEDEHSEISEEFQDSFDHSYNST-----KQSIMDLLNSA-----
-----SNHELNEA-----------------------------------------------
-VKASQS--------E------------------------------ASREVQPE-----N
HNTQASPQELPALGPLPQLEDSHD-----SVKQEENLMVRAES---------------DP
SIKEEEESFVKQEQHSFVQPGHFEDE-------NEEE--QEEED------DAYLMTGSPV
VKHEEQS--FVEETPQ----VKEEPQTSYIA-P--------------VSPAETRTISPES
LYEETNPV-KTEPHDEAELE-SEFSEAESDTSATDNVQSQEVSNHEAPEPP--AEISR--
---EAPVESTSEARPLGEPEAVTQSNDSADVPSTGQIAEHLDEHSEQRMPTFDGTSSLLE
TKDLSKLA-LDHNDHTADHVGIASRGVKAAPNQVKLVKSPMNLLMPTPTVSPLDIKFNHE
DTQIKDS-----------GIEGDD----EDTEEMK-EKLATTHHTKRLSK-IMQ------
-------------------NQSVALSVDNFEDSSDMPLG---------------RSLAPV
KVN-----------------EVVDATKG-----------------VKRGHVGE-------
--NDG-----DS----SVLANSSNVN-PP-NDIKLPEVDTND-ASFADLTERYRVSSGG-
--------------SAKSMSFEESLSAEHDKE------------RA---ALDFISIWHTQ
RKQRQNKKP----------QPSSLFYNVPSVLNYNTADLS---------QYDKYRIPSRL
QPKK--FKEVNLVSKRV-----VSPD-HVDLNVSGFLPELSQLSGLEGQFEGLM---KGD
DTT--------------INSTR---------------ILSNGS--RMSAQ----DGAHNS
-------------SIS---RSASAYGTLR-----------P-VRVYSREIVTTP--QPPV
G---------------PKKSRFHVPSFEIKRS----------------------------
------------------------------NSVLS---PKNQY-NDIFED----------
------------------------------------------------------------
------------------------------------------------------------
------------------------------------------------------------
------------------------------------------------------------
------------------------------------------------------------
-----------------------------------------TQ------PTIKASGMKTL
PSMDRDDVKRIMQ--------------------------MKHSMNQEEYSKLKFGGA---
NQR-IV------------------------------------------QDQAA-NYDHVQ
QKASL--HSSMLS---SI--IDNR----------------VKLQ-HVSNELSA-------
----------KPVALDVDHETFAKAAAV-----PEHSAKVE-DVS--EQSF---------
--------------------------LPDPEP---EYVGFPESGETNDEKEA--------
--QPNLVPLGETDQSKLNVIPGAFNILSPS-TP---------------------------
----------------------KRDEKNKSPVKVIIS-PHKDNGEQP---RSPIKVNSSP
IK----LVRSGNSVTGIKLEQKHK-----------------NQDSYDGTQIINNKLRDG-
--------------------KGHKFALSTVSVP--STKGD-----LESEQKSLGPEILED
NT--VKAGSADQTRVASAASEPP---------------------KERGKLFLRVMGMKNI
SLPDLQ--------------------------ER-NALFNITLDNGVHCIKTPNYKMSKS
A-VYVGKEFELTV-----------------GESLEFILTMKATYNKP--RETMKEI--KE
RR-VVRSNNRI-GRMFGS----KE--IVTTTKFVPQEVK-----------DPWSNVIAND
GSFARCYVDLDQ-YVDQITGTAT--NFNLNCFNEWAT-------------KS-GNG----
--ARYE-PYGIAQLEVKMLFV---PRTEPYEILPTSIKTAYESVDDLR-----AEKSMRL
EGYLHQEGGDCE-SWKKRFFKLSGTNMIAHSEFSHKTRAKINLAKVVEVIYVDKE-----
-NMN--RSSS--NYRNF---------SDILLVENA-FKIRFANGEIIDFGAPNKDE--KV
KWITAIQEIVYRNKFR---------RQPWVKIMQKHNV----------------------
------------------------------------------------------------
------------------------------------------------------GKPRPR
SIMSFAS-----------------------------------------------------
------------------------------------------------------------
------------------------------------------------------------
------------------------------------------------------------
------------------------------------------------------------
--------------------------------------------
>XP_025339354_Candida_duobushaemulonis
-------------------------------------------MSHSPEAQS---LLH-D
MDDPFTHEN------------------RSVDLLLQQMD-------------PQALAD--D
FDTSFSASTSP------------------TKPLNFPQMAP-----PSKPH-TQDPEA---
---------LDLARREFNSS----SDTYVSENS--------ER--QNDENDDNGNDANEN
ENADSFDRNFATDANFTKTISSYF------------------I-----------------
------------------------------------------------------------
------------------RLPARS-----IMKNPTTP--GSS------------------
---------P-RKSVAFPDA-DLEVHHHY-PAG-----NDSTSRI-EDELPPQ-------
--MAHTWSEVPKG------SPEK--SVTASPPVPPPHKSDT---ITSLLGRANE----ED
NA--P------------DDVDAAALSQYRV-NHKN--------FSKMSLHEKLDLYLG--
-SKQ---------HDDLDN----------HLDHLDKLQYATANETESNIHSLSHHMELNH
-PEVE-NPLNMLAD--SKDV-QLRSAGSS---QSSLPSLAAS-NRYLEA--ENVAHQSPG
LSLND-------GIKGFPDHMADVLF--PSTV----------------------------
-------------------------------KHQD---------------SDESG-VL--
-------TFGAKPHEGYEDEHSEISEEFQDSFDHSYNST-----KQSIMDLLNSA-----
-----SNHELNEA-----------------------------------------------
-VKASQS--------E------------------------------ASREVQPE-----N
HNIQASSSELPALGPSPQLEESSD-----AVKQEENSMVRAES---------------EP
SIKEEEESFVKQEQHSFVQQGHFEEE-------DEEE--QEEED------DAYSMTGSPV
VKHEEQS--FVEETPQ----VKEEPQTSYIA-P--------------VSPAETRTISPES
LYEEANPV-KTEHYDEAEPE-SEFSEAESETAATGNVQSQEVSNHEAVEPS--AEISR--
---ETPAGSTSEAHPLGKPEAVTHSGTSADAPSTGQIAEHSDEHSEQRMPTFDGTSSSLE
TKDLSKLA-LDHNDHTADHVGIASRGVKAAPNQVKLVKSPMNSLMPTPTVSPLDIKFNQE
DTHIKDS-----------GIEGDD----EDTEEMK-EKLATTHHTNRYSK-IMQ------
-------------------NQSVASSVDNFEDSSDMPLG---------------RSLAPV
KVN-----------------EVVDATKG--------------------------------
--SDG-----DS----SVLANSSNVN-PP-NDIKLPEVDTND-ASFADLTERYRVSSGG-
--------------SAKSMSFEESLSAEHDKE------------RA---ALDFISIWHTQ
RKQRQNKKP----------QPSSSFYNVPSVSNYNTADLS---------QYDKYRIPSRL
QPKK--FREVNLVSKRV-----VSPD-HVDLNVSGFLPELSQLSGLEGQFEGLM---KGD
DTT--------------MNSTR---------------ILSNGS--RMSTQ----DGAHNS
-------------SIS---RSASAYGTLR-----------P-VRVYSREIVTTP--QPPV
G---------------PKKSRFHVPSFEIKRS----------------------------
------------------------------NSVLS---PKNQY-NDIFED----------
------------------------------------------------------------
------------------------------------------------------------
------------------------------------------------------------
------------------------------------------------------------
------------------------------------------------------------
-----------------------------------------TQ------PTIKASGMKTL
PSMDRDDVKRIMQ--------------------------MKHSMNQEEYSKLKFGGA---
NQR-IV------------------------------------------QDQAA-NYDHVQ
QKASL--HSSMLS---SI--IDNR----------------VKLQ-HVSNELSA-------
----------KPVALDVDHETFAKAAAV-----PELSAKVE-DVS--EQSF---------
--------------------------LPDPEP---EYVGFPESGETNNEKEA--------
--QPNLVPLGETDQSKLNVIPGAFNISSPS-TP---------------------------
----------------------KRDEKNKSPVKVIIS-PHKDNGEQP---RSPIKVNSSP
IK----VVRSGNSVTGIKLEQKHR-----------------NQDSYDGTQIINNKLRDG-
--------------------KGHKFALSTVSVP--STKGD-----LESEQKSLGPEVLED
NT--VKAGSADQTRVASAVSEPP---------------------KERGKLFLRVMGMKNI
SLPDLQ--------------------------EK-NASFNITLDNGVHCIKTPNYKMSKS
A-VYVGKEFELTV-----------------GESLEFILTMKATYNKP--RETMKEI--KE
RR-VVRSNNKI-GRMFGS----KE--IVTTTKFVPQEVK-----------DPWSNVIAND
GSFARCYVDLDQ-YVDQITGTAT--NFNLNCFNEWAT-------------KS-GNG----
--ARYE-PYGIAQLEVKMLFV---PRTEPYEILPTSIKTAYESVDDLR-----AEKSMRL
EGYLHQEGGDCE-SWKKRFFKLSGTNMIAHSEFSHKTRAKINLAKVVEVIYVDKE-----
-NMN--RSSS--NYRNF---------SDILLVENA-FKIRFANGEIIDFGAPNKDE--KV
KWITAIQEIVYRNKFR---------RQPWVKIMQKHNV----------------------
------------------------------------------------------------
------------------------------------------------------GKPRPR
SIMSFAS-----------------------------------------------------
------------------------------------------------------------
------------------------------------------------------------
------------------------------------------------------------
------------------------------------------------------------
--------------------------------------------
>XP_028889292_Candida_auris
-------------------------------------------MTASPEKQS---LLQ-D
MDDPFTHEN------------------RSVDLLLQQID-------------PEGLNA--E
IDTSFSATASP------------------TKPLNFPQMGS-----RPGP----DIDS---
---------LEMARKEFNSS----SDTYVSEHS--------DRIDNNNHSDN-----QNN
LHIDSFDRNFATEANLNKTISL--------------------------------------
----------------NLDQMA-------------------------------SHLTLHD
-----------E----RAPSPSRS-----AMKSPTNP---SS------------------
---------P-RKSVAFPDA-DLEVHHHY--AIE----NESSSRIEEEEVPYQ-------
-PMNHAWSGVPKSH--PQQASEK--SVSTSPPQPPPHKSDT---ISSLLGNSEK------
----S------------ADVDRNVLSQYRV-NQKN--------FSRMSLHEKLDLYLG--
-QKH---------QDDLDI----------HMDRLDRLHQAETNETNQNIRSLSHHIELNH
-PQVE-NPLSMLSN--SKEV-HLRSAGSS---QSSLPSLVDS-NRYLSG--SPVKSHSPG
LALND-------GIKGFPDHMADALF--PQTN----------------------------
-------------------------------EAHH---------------SDDSG-VI--
-------TFGVRQPASHE-ESSGISDNNEESVKHSFNST-----KQSIMDLLNSA-----
-----SNHEL-EA-----------------------------------------------
-RRSSDE------LEQGNEKGVPFEEATNNKDEEVIRMEGHQQEDLSRKQIQHEEGRYSN
HQEEYHHHEI-------QQESVSD----VSVKNEEMSFVKPEE---------------TS
DIKQEQYSFVKQEQNSFLGQEENEPA-------ALGSSIKEEEQESSPYPDADDKMAGPY
IKQEDHTVEFAEPPQMFLYPVKEETETSLSAPPTSNQSEDAFVVPIKEDAEQDKKPSPQS
VYEEAQQVGKGFSKDDLDNDTGSFCEQR--------------------SPSSWDEFSK--
-----ALKLRNSAEDLSEPNEVDD-----DAPN---------------ARNYDRTASLLE
SKDLSRLT-IEHSDNTAPQVGIAERGVKAQPHQVKLVKSPINSLSNTPIISPLEGKFRDD
---FKDS-----------GVDGDD----DDSEEMQ-EKLATTHHTPRNSDAIFQ------
-------------------NESGASSVDNFEDSSEVPLG---------------KTLAPP
KVN-----------------QVVDATKP-----------PAKPESDAESKSSE-------
--KEAIDADKDS----SALANSSNVN-PP-NDIRLPEVETNN-ASFADFTAKLRVSSGN-
--------------SANSMSYEELLSAEHDKE------------KA---ALDFLSIWHSQ
RKQRQSQNS----------ASQSNVYDVPSVSNYNTADLS---------QYERYRIPSSL
QPRK--FKEINLVSKRI-----VSPD-HVDLNVSGFLPEISQMSGFEDHLNDFI---KPE
DETSIRSM-------SRTNSKR---------------NVSGGL----------------Q
-------------GAR---RVSSRYNSLR-----------P-VRVYSREIVPSSFVNSEG
G---------------PKRSRFHVPSFEIKRS----------------------------
------------------------------NSILS---PKNQY-NDIFED----------
------------------------------------------------------------
------------------------------------------------------------
------------------------------------------------------------
------------------------------------------------------------
------------------------------------------------------------
-----------------------------------------TQ------PTIRASGMKTL
PSMDRDDVKRIMQ--------------------------LKKSMSQEEYSNLKFGGA---
SQK-IV------------------------------------------QGQAG-NFEHVQ
QKASI--YSSMLSSIPTH--TEER----------------TTLD-HVSNELSA-------
----------KPIALE-SHEAFVREADQDDM--PSSNRQVAPKSS--EQSF---------
--------------------------LPDPEP---EYVGFP--SENIDEKES--------
--HANVTPLAESDSNRLNVIPGAYDISDASRTP---------------------------
----------------------KKENMNTSPVKVVIA-PYKED--QP---RSPIKVNSSP
IK----LVRQGSSITGIKLEDKFN-----------------GNASFDGTQIVNNKIREN-
--------------------KGHHFALSTVSVP--TLNAD-----VESEQRSTGPEILDD
SKVHSGTASAARSREPSAVQEIP---------------------KERGKLFLRVTGIKNI
NLPDIQ--------------------------ER-NGRFNITLDNGVHCIKTPNYKMHKS
A-VYVGKEFELTV-----------------GESLEFILTMKAIFEKP--RETMKEI--KE
RR-VVKSKNKI-GRMFGS----KD--IITTTKFVPQKVE-----------DSWSHIVAND
GSFARCYVDLDQ-YVDQITGTAA--NFNLNCFNEWAT-------------KS-GSG----
--ARCE-PYTIAQLEVKMLFV---PRTEPYEILPTSIKSAYESLDDLR-----AEKDLKL
EGYLHQEGGDCE-TWKKRFFKLSGTNLIAHSEFSHKTRAKINLAKVVEVIYVDKE-----
-NMN--RSSS--NYRNF---------SDILLVENA-FKIRFANGEIIDFGAPNKEE--KI
KWISTIQDIVYRNKFR---------RQPWVKIMQKNNV----------------------
------------------------------------------------------------
------------------------------------------------------GKPRPR
SIMSFASDLRN-------------------------------------------------
------------------------------------------------------------
------------------------------------------------------------
------------------------------------------------------------
------------------------------------------------------------
--------------------------------------------
>NP_012625_Saccharomyces_cerevisiae
------------------------------------------------------------
----------------------MHDAESTVDSLLKEIDN------EMEQT-----K----
SNITQNGSEDT------------------PHNWKLPLQEIGDDTMEMLVKHNTRSN----
---------ATENS--RGR-----------------------------------------
----SPSKMSTISNESLNLGLLRVN-----------------------------------
------------------------------------------------SEL--EESPAAV
HQERIKNSVANGALGHANSPKVLN-----NLKNMAQDIDKLARDE------EKPVK----
---------LSSSPLKFTLKSTQPLLSYPESPIHRSS-IEIETN--------YDDEDEEE
-----------E-DAYTCLTQSP--QILHSPSRIP---------ITNAVSINKLNLDFTL
-----NPNESDKSLVSDTSVDSTG-RELDT-KTIP------------------ELPF---
------------------------------------------------------------
----------CMSS------------------TPEMTPVDEKCNLP--------SKLLNT
SNNSHSDSRSPTAS--VED------LNISTNLPGADSSQNNPVTTDADALIENDVVRDLQ
QNMEHIDDAFDEKKVLDEGC--SNEPVTFLGENDTRSIVYSNKGTNANV-----------
-----QEFS--------QEDSLAHSEPKFKDLNA----TSDDVWNEDKETDANIS-----
-----TSTKSEES-----------------------------------------------
----YIA---------------------------------DYKVT---------------
----RQEDWDTKKLHQESEHA----------------------NEQPAIIPQKD-SSEET
FTELNNESEFQRNFKDGEEYRIVQHEESLYGQRT--------------KSPEEN------
------------------------------------------------------------
------------------------------------------------------------
------------------------------------------------------------
------------------------------------------------------------
------------------------------------------------------------
-----------IIN--------GSEIGVDHGEAAEVNEPLA-------------------
----KTSAEEHDLSSSCED------QSVSEARNKDRIEEKEVETKDENIETE--------
-------------------KDESEYHKVEENEEPEHV------------------PLLPP
LP----RWEE---IQFNE-PFIDENDTSNDSI---------DLTRSM-KPSDYISIWHIQ
EE----------------------------------------------------------
-------------EIKS-----NSPE----------------------------------
-------------------------------------SIANSQ--FSQ------------
--------------------------------------------QSSITTASTVDSKKDN
GS---------------TS--FKFKPRIVSRS-RIYNP----------------KSRVSS
LNYYDNEDYILSNS----EWNALDPMRR--NTLISKRIQDNIRTQKGHAPLIRPSI----
----MKLNGEDSGFQNHFL-----------------------------------------
-----------------------------EVEQ--------------PQEH---------
----------------------------------------------------------EN
IPLSTHLSEQDITTNVGLDEQKLPTNTQDEAEISIREIESAGDITFNRGDLLSLSFDEEL
GQDFANFLDALDHDSTSFNHGPDDSSSFQRDSSKKSFNSLWES-----------------
------------------------------------------SYELKPPPSIRKQPI---
---APDVLQKLLES-------------------DTKDDADLEKIREERITEPRTGLGIGM
LKTPV-------------------------------------------------------
-------KD--VSIALAASIKGYEA----SFSDTDSRPEGM--NNSDAITLNM-------
----------FDDFEEDK------------------------------------------
-----------------------------------MTPSTP-------------------
------------------------------------------------------------
--------------------------------VR-----------SISPIK--RHV-SSP
FK----VVKAGNKQE--------------------------NNE----------------
---INIKAEEEIEPMTQ--QETDGLKQDIPPLLAQTKDNVEAKE--ET------ITQLEE
PQDVEQE------------------------------------FPDMGTLYLSIKAISTL
ALYGTK--------------------------SH-RATYAIVFDNGENVVQTPWESLPYD
GNIRINKEFELPIDFKGKAETSSASSERDSYKKCV--ITLKCKYEKP--RHELVEIVDKV
PV-G--KSF-F-GK--------TK--YKFEKKYVQKKPK----------QDEWDYLFAQD
GSFARCEIEINEEFLKNVAFNTS--HMHYNMINKWSRI--ADKIHGS------KRLY---
ELPRKA-PHKVASLDVEACFL---ERTSAFEQFPKQFSLVNKIVSKYK-----LQQNIYK
EGYLLQDGGDLKGKIENRFFKLHGSQLSGYHEISRKAKIDINLLKVTKVLRNEDI-----
-QAD------NGGQRNF---------TDWVLFNEC-FQLVFDDGERITFNAECSNEE-KS
DWYNKLQEVVELNVF----------HQPWVKKYCEKLAEEEKTRTTGHNLKQDFN-----
------------------------------------------------------------
------------------------------------------------------------
------------------------------------------------------------
------------------------------------------------------------
------------------------------------------------------------
------------------------------------------------------------
------------------------------------------------------------
--------------------------------------------
>XP_018221390_Saccharomyces_eubayanus
------------------------------------------------------------
----------------------MR--ETTVDSLLKEIDN------EMEQT-----K----
CNAMQKTVEGG------------------SRDWKLPLQDIGDETMEMLVKHNTRSNSH--
---------ATEKASRKGQ-----------------------------------------
----SSSRKSDISNESFGLDLLRTN-----------------------------------
------------------------------------------------SEL--GEPSDTV
FQKSPKSFAVNGSPCPTSSPKVLN-----NLKNMAHDIDDLTRED------EKPAR----
---------RDSSSLKFTLKSTQPLLSYPESPTHRSS-IEIETN--------YDDEEEEE
-----------DADAY--LAQSP--QILHSPSRIP---------ITNAVSINKFNLDLSL
-----GASGLNKRLASGDSADSTE-HELDT-KTIP------------------ELPY---
------------------------------------------------------------
----------RMPS------------------TPEMTAVEDEC-----------PGLPYI
VKKSLLGSRSATAS--VED------LNISTSLLETSDRIDAGITSNADAIIEKDLVEDLQ
YNAKHIHDAFDEERLLGKSYEMNHDPSS---HNNVTT-------PNQGVSNEAGKSAERE
LSAANQDLS--------EETSLLHTESKFGGTQSNDMLTVDDIYN----TEADIS-----
-----TSTKPEES-----------------------------------------------
----LVN---------------------------------ENEET---------------
----VQEDQSMQNPRLINKH-----------------------NEQPTAL-KND-VAEKE
SIESNDKNESFTNSEDAINHELAHLGEQQLIQNV--------------TYSEDS------
------------------------------------------------------------
------------------------------------------------------------
------------------------------------------------------------
------------------------------------------------------------
------------------------------------------------------------
-----------ETH--------DSQIDLDHVETGTVNG-LP-------------------
----NGSKDEKIKSSLSSEH----MLAIQDNYGEDRADEKEDEHEHEH-EHEHEHEHEHE
HEHEHEHEHEHEHEHEHEHEHEHEHGNIQEKKEQEQV------------------PILPP
LP----RWEA---IQFSE-PFADENDTSNDSM---------DLTRSM-KPSDYISIWHIQ
EE----------------------------------------------------------
-------------EIKY-----TSPE----------------------------------
-------------------------------------SVANSQ--FSH------------
--------------------------------------------QSSITTASTVDCKKEN
AS---------------TS--FKFKPRIVSRS-KIYNP----------------KHRVSS
LNYYDSEDYVLNNS----EWNALDPMRR--NTIISKKIQDNIRVQKRLTPFLSPTI----
----MESQDKNSNFQNHIF-----------------------------------------
-----------------------------EEEQDEKDEREKEEQDEKEQDE---------
----------------------------------------------------------EA
ALSNIQLSEQDITTNINPVGQDFSINTQEGPETSVREIKNVGDISFDKGDLLSLSVDEEL
GQDFANFLDALDHDSTSFNHALNEAAGFNRDDSKKSFSSLWEK-----------------
------------------------------------------NYELKPPPSVRNQSI---
---APDVLQKLLES-------------------DAKSDTELKSDNEEEVNVVHMGLGIGT
LKTPV-------------------------------------------------------
-------KD--VSVALAASIRGYEA----SFSDSDSHFGEM--INSDVMTLNM-------
----------FDDFEEDE------------------------------------------
-----------------------------------MSPGTP-------------------
------------------------------------------------------------
--------------------------------TG-----------GISPVK--RHI-SSP
FK----VIKAGNKSN--------------------------CDE----------------
---INVKTEEEPETAKL--TCTGSLESATPPPV------IETKE--EM------ETQLEG
PGETEEE------------------------------------FPDLGTLYLTVKGISTL
ALYGTK--------------------------SH-RATFSIVFDNGENVIQTSWESLPYD
GNIRINKEFELPIDFMKNKDSSSVSSGESSYKKCT--ITLKCKYAKA--KHELVEVVDRV
PV-G--KSF-F-GK--------TK--YKSEKRYVQKTAK----------QDEWDYLFAQD
GSFARCEFEIDEEFLNNAAFSNS--HMRYDMINKWSRI--ADGIGGS------ARFH---
ELPRKP-PHKVASLDVEACFL---KRTSAFEQFPKTLSLVNKIISKYK-----LQKNIYK
EGYLLQDGGDLNGKIESRFFKLHGSQLSGYHEISKKAKIDINLLKVTEVLCNEDI-----
-QTK------DGERRNF---------TEWVLFNEC-FQLVFDDGERITFNADCSNEE-KN
DWYNKLKEVVELNAF----------HQPWVKNFGEILAT---------------------
------------------------------------------------------------
------------------------------------------------------------
------------------------------------------------------------
------------------------------------------------------------
------------------------------------------------------------
------------------------------------------------------------
------------------------------------------------------------
--------------------------------------------
>XP_033767350_Saccharomyces_paradoxus
------------------------------------------------------------
----------------------MHDAETTVDSLLKEIDN------EMEQT-----K----
SNAVQNGSENA------------------PNNWKLPLQEIGDDTMEMLVKHNTRSN----
---------ATEKS--RGR-----------------------------------------
----SPSRRSVISNESFSLGLLGVN-----------------------------------
------------------------------------------------SEL--EESPVAV
HQERIKNSVSNGSLYHASSPKVLN-----NLKNMAQDIDKLACDE------EKPAK----
---------LSSSPLKFTLKSTQPLLSYPESPIHRSS-IEIETN--------YDDEDEEE
-----------EDDAYTRLTQSP--QILHSPSRIP---------ITNAVSINKLNLDFTL
-----NSNESDKGLLSDTSVDSTE-QELNT-KTIP------------------ELPC---
------------------------------------------------------------
----------YMSS------------------TPEMTPVDGKCSLS--------SKLLNI
NSKSHSDSKSPTAS--VED------LNISMNLPETGFGQDNPLTTDTDALIENDVVQELQ
QNMEHVNDIFDEEKVLSECY--NKEPVDFLGENDTTSVIYRNNEPNTNV-----------
-----EDFS--------RKASLGHNESKFKDVDT----KSDDIWKDEKGTDADVS-----
-----TSTKSEEG-----------------------------------------------
----YIA---------------------------------DYKVM---------------
----RQENRGIKKLDQESEHE----------------------NKQPVITHQKD-ASEER
YTGLNIENESYGNCGDEVEHEAVQAEENQPRQVA--------------NSLEDN------
------------------------------------------------------------
------------------------------------------------------------
------------------------------------------------------------
------------------------------------------------------------
------------------------------------------------------------
-----------RIY--------DRESDFDHKGIAKVNNPLA-------------------
----KSCAEEHFPSSLSEN------LSVIDNYREDRVEEREAEIKDENIENE--------
-------------------KNENEYNKIEEKGEQDHV------------------PLLPP
LP----RWEA---IQFNE-PFTDENDTSNDSI---------DLTRSM-KPSDYISIWHIQ
EE----------------------------------------------------------
-------------EIKS-----TSPE----------------------------------
-------------------------------------SIANSQ--FSQ------------
--------------------------------------------QSTVTTASTIDSKREN
GP---------------TS--FKFKPRIVSRS-RIYNP----------------KSRVSS
LNYYDSEDYILNNS----EWNALDPMRR--NTLISKRIQDNIRTQKGLTPFIRPSV----
----MKLHGEDSGFQNHIL-----------------------------------------
-----------------------------EEEQ--------------SQES---------
----------------------------------------------------------EN
IPLNTQLSEQEITTEVSPDEQKLSTNTQDETRVSIREIESAGDITFNRSDLLSLSIDGEL
GQDFANFLDALDHDSTSFNYGPDDSASFQKDSSKKSFNSLWES-----------------
------------------------------------------NYELKPPPSIRKQPI---
---APDVLQKLLES-------------------DTKNDTELEKNKEERINEPRTGLGIGT
LKTPV-------------------------------------------------------
-------KD--VSIALAASIRGYEA----SFSDTDSPPEGM--TNSDAITLNM-------
----------FDDFEEDE------------------------------------------
-----------------------------------MTPCTP-------------------
------------------------------------------------------------
--------------------------------TRSI---------SISPVK--RHI-SSP
FK----VVKAGNKQT--------------------------NDG----------------
---INVKSEEEVEPVKR--GETDDLKQATPPPLTQAKANAETKE--EI------NTQLEE
PQDSKED------------------------------------FPDMGTLYLSIKAISTL
ALYGTK--------------------------SH-RGSYAIVFDNGENVIQTPWESLPYD
GNIRIDKEFELPIDFIKKGDSSSASSERDGYKKCV--ITLKCKYERP--RHELVEVVDKV
PV-G--KSF-F-GK--------TK--YKFEKKYVQKKAK----------QDEWDYLFAQD
GSFARCEIEIDDEFLNNVAFNNN--HMRYDMINKWSRI--ADKIHGS------KKLY---
ELPRRA-PHKVASLNVEACFL---GRTSAFEQFPKQFSLVRKIISKYK-----LQQNIYK
EGYLLQDGGDLKGKIENRFFKLHGSQLSGYHEISRKAKIDINLLKVTKVLHNEDI-----
-QAD------DGGQRNF---------TDWVLFNEC-FQLVFDDGERITFNAECSNEE-KS
DWYNKLQEVVELNVF----------HQPWVKKYCEKLAIGEKEKTTSYQLK---------
------------------------------------------------------------
------------------------------------------------------------
------------------------------------------------------------
------------------------------------------------------------
------------------------------------------------------------
------------------------------------------------------------
------------------------------------------------------------
--------------------------------------------
>XP_003677721_Naumovozyma_castellii
------------------------------------------------------------
-------------------MTEELDADITVNALLKEIDH------EMQVT-----K----
E-YNKHSSSTP------------------EETLSILFEESLEE---IECANASLDN----
------------------------------------------------------------
------------SEK---------------------------------------------
------------------------------------------------VEL--GSPVKLQ
KQPTVKSFTS------LRSPGKFK-----EMVNDAYELESPYPDS------NV-------
---------SPSKDVVFSLKGTKPLLSYSASTDKMYT-VKINPL--------AED-----
--MEN------DDSPLELTQTSP--QVRHSPSKIP---------ITNIISINKFTEQLKV
-----EASFSHSEQEDNDTENDTS-NENLL-KTIRYETERDASSGSFEEPQHLHLLE---
------------------------------------------------------------
----------SIEK------------------SFENDGVLMRNKL-NQTILN--TTFNEP
APTSPNPSVSPSLSAMVDD------LDISSNLSRF----------------------PMD
TEPKNFSSAFK---L----------------HED----------------NVLQLIPAST
YSQDTSVDD--------VE---YNSGPEF----------TNDLVH----TVSIES-----
-----TSNENEEE-----------------------------------------------
----LLE---------------------------------QAY-----------------
----YEEKKC---------------------------------NQQGNPLLEEN-DCKKK
---------------------------------------------------EQA------
------------------------------------------------------------
------------------------------------------------------------
------------------------------------------------------------
------------------------------------------------------------
------------------------------------------------------------
-----------QPE--------DVTQTID----------LQ-------------------
------------------------------------------------------------
-----------------------PI-------VTPMV-----------------TPKLPE
LP----KMES---MFQED-PFADPDTSGDSSLPPFPYNHRENAARMQ-QPRSYLNIWHNQ
ESI---------------------------------------------------------
--------TSSIVS--T-----SSPT----------------------------------
-------------------------------------ISYASN--FSH------------
--------------------------------------------DSELTNPTTVASISLQ
TLSMPSM----------SK--FKFKPKLHTRP-RV-------------------------
---------------------ILDPMRR--NTIKSKKIQDNVIHSRDLKSE-SYKEDTNN
DAIDLSNVGEFGNFLNFFD-----------------------------------------
-----------------------------SELQ---------------------------
------------------------------------------------------------
--------------------------------------------------------ENLV
SNDINNSNIERDYIK---------------------FK-VWDDEI---------------
----------------------------------------YENGHLMDLDINK--SM---
---SRDIIEDLLE--------------------RNNDEPDLHSENNETME-----LGLGI
LRTPN-------------------------------------------------------
-------KH--VSINNAQSIHGYEP----SISDTESVITSLLIEN---------------
----------L------E------------------------------------------
-----------------------------------PKVSTP-------------------
------------------------------------------------------------
--------------------------------NLNA------------PAKRDSHI-SSP
FK----VL-P--KKV--------------------------KKE----------------
---EEAKKEESLLSVQE--------------APVQNVPIKKV----AF-----ANVAEKS
SDKKVTN------------------------------------M-DRGVLYIKVKQIADL
KLQAIS--------------------------HH-KATYCIEFDNGKNVTRTEWEKFPSG
GVLKIDKEFEVPI---------KAESDDGFLQKIE--IILKCRYIKP--ENELVEIKERV
PI-A--KMFPF-GK--------VK--YVTQTRFIQRPSK----------IDNWEYLFAED
GSFGRTSFTIDDNFLNQYQFIEN--SNQFDLTNKWARI--PSATNASKTSVM-KGMY---
ELPRRS-PFKVANIEISFCYL---KRESELERFPKSLKYAHTILDNYK-----AQQDIHM
EGFLFQDGGDLNGMIQKRYFKLNGNELIGYHEISNEPKISINLLKVSKIVGQEDM-----
-LND-V--SVNNEKRIM---------SNFVLMGEC-FQLVFDNDEVITFDVEGSKEV-RD
EWYQKINRVIDLNSF----------HQPWVKKFTETMKINNIDF----------------
------------------------------------------------------------
------------------------------------------------------------
------------------------------------------------------------
------------------------------------------------------------
------------------------------------------------------------
------------------------------------------------------------
------------------------------------------------------------
--------------------------------------------
>XP_003669611_Naumovozyma_dairenensis
------------------------------------------------------------
--------------------MSEIDPEETVESLMKEIEH------DMEVA-----K----
EKFNEQFQVET------------------KDS-NILFNALKNEDTNLNTINEDDNN----
------------------------------------------------------------
------------DESELFIPLHDTSREPL-------------------------------
------------------------------------------------CEL--KSPLRMN
NSNSVPSIHS--------SPLRMK-----QMIEEHYGAD----DR------TLQTF----
---------SPTKDILYIMKGTKPLLSSSTSNGQLISELELNIL--------NDDDSDPS
YLLENNSNLMDEDDDVSFIERSP--QRIHFPSKIP---------IINTMTIN--------
-------TFSKSNLED---ENDVN-SSGIA-DS-SYSIDIDDNNSD----NHVHL-----
------------------------------------------------------------
--------------------------------------VTKKYKLGNQECNNDMTSLEEI
QNHSISTQHSPTMSAYVEE------LDI------------------------------LD
TSSLHISNVGDNELL----------------NEHITS-------DNSILPNIASDLPRLS
SPHDERREE--------EENCAYLSGPEF----------VDTLID----CVSI-------
-----VASKDEEE-----------------------------------------------
----KLE---------------------------------YGYNSGPDFNDRMINTVDII
STGSIEENKTESVFLMDNDHELKIKTKRTNLSLSNDIDKLAVNSEIDNPDINEP-KIEVK
IAENN--------------------------QSL--------------RYLQKS------
------------------------------------------------------------
------------------------------------------------------------
------------------------------------------------------------
------------------------------------------------------------
------------------------------------------------------------
-----------EEQ--------DI---ID----------LE-------------------
----RKPEKKQVKIPKLVKN----YLEKINFEDRKQSKIKEILQDEEFPKQK--------
-------------------AIRTPVPKVEERKTTPLLQFNTT-----------FSPLLPV
IP----VLEK---LIQDD-PFSEP-VPHETALPPYP---NSKFSKVT-PPTTYIHIWHQQ
ESYPPL------------------------------------------------------
------TNPTSITSKRT-----ISPT----------------------------------
-------------------------------------SSYNSN--FSQVS----------
---------------------------------------SA---STKLTVGSTVNTSNNN
YAASPPLTPTIHQSLTATN--FKFKPKLATRPRRI-------------------------
---------------------MLDPMRR--NTIKSKKIQERINESKSFKPNLSYPE----
---------------RFY------------------------------------------
------------------------------EEQ---------------------------
------------------------------------------------------------
--------------------------------------------------------DYSI
GDDIYEKEEEEEEEESS-------HAAILQNLKPKNFK-VWNE-----------------
----------------------------------------YFNKDHEDDGVNKYDSI---
---APEVIQKLLKDESFLDGDYDDNTLAVAHSIKGREYEDKNKSADMNLN-----IGLGI
LRTPV-------------------------------------------------------
-------KC--VSVDEGLSFKGYEP----SISDNDDY------ENSKNNNDNA-------
----------V------E------------------------------------------
-----------------------------------MSIHTP-------------------
------------------------------------------------------------
--------------------------------KSNSINGDIHSFERMNPSQ--NHI-HSP
FK----VVSP--KKN--------------------------SKG----------------
---MNVSQD--IISLREENQEINTIHDDDIAAPAQTKENDKTKD--AFDECTSKEIGKRN
KDEATAE------------------------------------MTDLGVLYVTIKKITNI
RLSNIL--------------------------QH-KGKYCIEFDNGTNMFTTPWEIMPSD
GNLMFGKEFEIPL---------KLDRETMKPLDIELQITLKIKYMKL--ENELVEIVEKV
PI-AKKKKLPF-AK--------TK--YQMIKRYVSRPTR----------YDDWGNLFAED
GSFGQTKVRINETNLKRCEFIKC--NENFDMINRWAKG--LTSKDSA-------GGYHPI
HVPSRAPPYSIGNIELEMCYL---KRSSSLERFPKSLDLAQDILKKIR-----EQESINK
EGYLLQEGGDVTGIFQRRYFKLNGIEMIGYHEITQEPKVNINLLKVIDVINIDDT-----
-VTE-A--N----KRIF---------TDSVLMGEC-FQLVFDDGEIITFNVEANYKE-RK
DWYRKIKKVVELNTL----------RQPWIKQFNENSKIEKI-FR---------------
------------------------------------------------------------
------------------------------------------------------------
------------------------------------------------------------
------------------------------------------------------------
------------------------------------------------------------
------------------------------------------------------------
------------------------------------------------------------
--------------------------------------------
>XP_003958263_Kazachstania_africana
------------------------------------------------------------
-----------------------MDAETTVESLLREID---I---EVNNSIRESKSERHL
KKILDDNISDTTHNDNVLSSPFKATLQPLETDLLLPPSRKLASTIENLSGS---TVTHRI
TKNSSPSAMKLQARIDRTPGTECDADIM--------------------------------
------------------------------------------------------------
-----------------------------------------------------D------
--------SARPLLPHSKSDTFLSSPVHFSM-----DEESFASD----------------
-----------------------------------------DNYSP-------QIKHS--
------------------------------PSKIP---------LTSKIIINNFMK-N--
-----D--VPPTRASSGSSVGDEKITSLSV-TLPN---------------DHVYNLE---
----K-----------------------------IPSIPD--TPELGVFVQPNLN-KTES
LRFVSVSTFEKDRE------------------EHQSTKEASPY--CEENEQESDIRDLSI
ALEPNSTIAE---ASTAED------LKLLSA-----------------------------
----------------------------------ELSNGQVDGENGSVIISPFETG----
---LTEEDSTTDDLQTQIDNAPILESKEKFAYSLEGEGFETEVKPENNAPDTAAV-----
-----DEDTKDGT-----------------------------------------------
----SK-------LPEIEKGKNTEGKTPAMGLGLVSIGCPENNNAINQNIAE----EIVE
NKVVLEADSHETLSFKSL-----VPVNTE---------------------LDATSVKETD
VG---SPNDSIDELV---------------------------------------------
------------------------------------------------------------
------------------------------------------------------------
------------------------------------------------------------
------------------------------------------------------------
------------------------------------------------------------
------------------------------------------------------------
------------------------------------------------------------
----------------------------------------------------DFTPVLPQ
LP----VLDP---LFLDD-PLNHDPDSSLDSI---------DARRQI-SPTDYLSVWHLQ
DSVIPA------------------------------------------------------
------PET---TIKQA-----PRPD----------------------------------
-------------------------------------S-PMMQ--HS-------------
------------------------------------------------------------
---------------------YRFKPKLVHSS-KIRY-----------------------
----------------------------------SETLSRESQVRNH-------------
------------------------------------------------------------
------------------------------------------------------------
------------------------------------------------------------
----------------------------------------------------DYDDNVSL
GEEFSKVMENMLGDNASSLLTSVETTSL-----RPNYLNIWTD-----------------
-------------------------------------------EETQMRE--KYTKV---
------DVSEILI---------------------------------------EEGKLTNL
-KSSS-------------------------------------------------------
-------ND--VVVGKADSIKSYEV----DMES---------------------------
------------IESNSE------------------------------------------
-----------------------------------GLRT---------------------
------------------------------------------------------------
---------------------------------------S-------------GHI-ESP
FK----FIRKKEYQE--------------------------PEL----------------
--------------NNSANLFSKPLKGKPREEK-KLEDNV-------IEKLVEEVAVVED
KEALVEEE-----------------------------------LKDYGILYLKLEKMK-I
NLSGIS--------------------------NH-QAKFCLEIDNGINVARSPWKKLDDD
DYFIIDRELEIPT--------------LNLKQTIY--VTLKCQYKKA--ETELVEVVKKI
SV-G--KKYNFIGK--------NK--YAYEKRYVQRPVT----------FDEWDYMFAED
GSFGYCEIKLDKEFLKQNKFNGSFDKISAEVKNRWARI--PNNKDSK------VKNF---
ELPRRK-EYKIGTIEFNGCYI---ERSSNLEVFPKNRELVNDMVKKLQ-----EQEKIRR
EGYLQQEGGDLEGVIKKRFFKLNGTSMVGFHENSGKAQITINLLKVCKVISSSDV-----
--------VRGKEVRNL---------TDLVLVGES-FELVFNNGDKIILNSDISTRD-TI
EWYNTIKRVVELNSV----------HQPWVKKMSKFSIRT--------------------
------------------------------------------------------------
------------------------------------------------------------
------------------------------------------------------------
------------------------------------------------------------
------------------------------------------------------------
------------------------------------------------------------
------------------------------------------------------------
--------------------------------------------
>XP_022464141_Kazachstania_naganishii
------------------------------------------------------------
--------------------MSVNNPDATLDLLYQNLEQSIL---EINHSDRE---ENHL
T-------VENLENEHFLES---------GTDMFLPPSNVMRET-ENSQASQHLSSPFRL
DVASSGDTKSLQGASDTTP-ISISNEFK--------------------------------
------------------------------------------------------------
-----------------------------------------------------DNHKVSD
NNYNLELLSGRTYIEYSTTRSNLRSPNSIKLKEMIYDEEELSKDK---------------
-------------------TSSDPQLSATLNMESATADLPFDSMTP------FKVKHDES
VSEKDAETGSTELSLVSGVDSSL--QVMQPPPEVS---------LTNTVKINHFISGN--
-----DGENPPSRLSSGSSYDNER-TELST-TIQS---------------DHFRLLEDSV
AQEDK-----------------------------QQSLSDISSSSINELVRPLVDGKSER
L---SPYRFPKDEK------------------MESVVTSIGDYKSAKFSQTQSNL-----
-----ASSVS---SSSADDEIYFEGLKLLDTINGVGST----------------------
-------------------------------QDLDVTSSCTDDEKN------LNTGDNLK
THDITRNKEDSDDGERTTSNTSYPSSKHAFPSGSNLTATNNEMKPLDSLP----L-----
-----AENADDAA-----------------------------------------------
----GKSYLATKDIPGYETNSN---HSQIMSESFLD----KEVSTIKHSMAEASLTEMVE
SRSMIISNNSESIGTKITMRSFSVPILTQALDEKDLRKLISLELSVKEPLLDHKNVKGND
INEFVTENESISSIVHSMNNEHPKTSEPPVEQNISSISSSEDLDEIEMAIENLR------
------------------------------------------------------------
------------------------------------------------------------
------------------------------------------------------------
------------------------------------------------------------
------------------------------------------------------------
------------------------------------------------------------
------------------------------------------------------------
-----------IEGAKESGETKKDSDAGIELQFPNQSNFDSRAASGVSIPFSDTPPTLPN
LP----KLDP---LFDDA-LFKDDTETSTDSI---------KKNIEK-NPTNYLAIWHLQ
EVTKPV------------------------------------------------------
------SNTDNVTIKKE-----PKKS----------------------------------
-------------------------------------KLESKQ--FS-------------
------------------------------------------------------------
---------------------CTFKPRIVHST-KIHY-----------------------
----------------------------------SEK-------RQN-------------
------------------------------------------------------------
------------------------------------------------------------
------------------------------------------------------------
----------------------------------------------------PETDSISF
SKDFEGAIEELMSEPQSPRIGSLGSG--------PH--QIWRN-----------------
-------------------------------------------NVVELSDINKRKAF---
------SIGRIFG---------------------------------------PEVESSGI
VKSSS-------------------------------------------------------
-------NR--ACVEKAASVKSYEA----DVETTNEF------IGSDFSEIDA-------
----------TPVTNTSE------------------------------------------
-----------------------------------KVVSTP-------------------
------------------------------------------------------------
--------------------------------VKGVPFNT-------------NHI-SSP
FK----VVPKRLQGE--------------------------SSK----------------
--------------ANERLLFSD--ISRPTSKAGKLEEDVRNFSVLDMPNTVQEKSVVEE
P----KEK-----------------------------------LLDYGIVYLFLDRIK-V
ELDGIK--------------------------HH-NATFSLEIDNGLNVTNTPWSTLDSS
KYLVLNRELEIPI--------------TNHHQQMN--ITLKCKFDRP--ETQLVEAIHKV
KV-G--KAFGGLGK--------NR--YRYEKKFVQKKIA----------KDSWDYLFALD
GSFGRAIITLNEAFLDAIAFKVD-EKFSENMMNKWARI--FGQSDGD------KPLR---
ELPHRL-PYSIGKLKYQCSFI---KRTSNLETFPSTFEAAKKVVQEYQ-----YQQGIYK
EGRLLQDGGDLDGVLQNRLFKLKGTRLIGYNESSMKAKIKINLLNVDVVVDSEQI-----
----------SKKGRNF---------TDLFLFGESCFQLVFKDGESITFISQNCLEE-TK
EWFAILKKIVELNVT----------HQPWVKQLSQ-NVRTEKTDDVRIRMKNYYIDI---
------------------------------------------------------------
------------------------------------------------------------
------------------------------------------------------------
------------------------------------------------------------
------------------------------------------------------------
------------------------------------------------------------
------------------------------------------------------------
--------------------------------------------
>XP_449740_Candida_glabrata
------------------------------------------------------------
---------------------MEA--ETTVDSLLKEIDM------EMEMQSG--------
------NDVAQ------------------SNGYLLPLQEIGDETMDMLVQYNTENN-ANS
NVNAN-------ANANANQWNKVDDP----------------------------------
---------------QDLLPMEN-------------------------------------
-------------------------------NYDDDEEQGDESDTTNLLSG--NKHLTEE
ESEQVLVDSKNLVLPPSSSKSNLI-----NNLKQ-VVEDEVSDSQ------LSNDM----
---------DDTRTLNFSVKGTEPLLADELQDKEPDM-IEVSTIYDGPDMISMADDSDTE
---------------DIDLLSKA--KKPVSPSKIP---------ITNAQTINYFKDAPVE
-----D-----AKLQT-VPDDIPL-ETKQT-TVSN---------------DILSNVETLL
PPTLER---PSFVISNLKEASQSVENLGFPDYEEDSQSEQET----S-VLHHTPTDFHAH
EFEVFATELPDINV------------------TPSIKPIDIDNNC--EHEN---------
------------RLVSE---------EESKGVISSVP-----------------------
-------------------------------ENENLPAVKSNPSSNSISD----------
MLEIRQENK--------LDETLNMIDHQLSSN----------KSID---SVKTVS-----
-----DNNISKSA-----------------------------------------------
----NDG---------------------------------S-VEDVADSGKETSDI----
---------ARNIEESH---NSLINLTSGN------NFDQSMHND----LIEES-NTRVN
VTE--------SDITASEDSFNGSHDQNSSLNNL-----TKNDNGIQ-QNLEDN------
------------------------------------------------------------
------------------------------------------------------------
------------------------------------------------------------
------------------------------------------------------------
------------------------------------------------------HTGIQP
EMV---VPEEVTTTLPEVNILPASENMLENTSESEISVQFLQN-----------------
----RDNEDKVSSDPQLEEN----IRSTETVMNTQET-----------------------
---FEPKPAK-----KNQYTDR-EIEVLNSQKDISEATDNSAVNSRISSSASNFTPVLPP
LP----KLEK---LSIDD-PFDDEFETSNESM---------QMKNSV-KPTDYLSIWHLQ
EQ----------------------------------------------------------
-------------TTKA-----VSPA----------------------------------
-------------------------------------LSSNSQ--FSY------------
---------------------------------------------NSNSTKS---SVA-S
PVPA-------------TA--FKFKPKIVSRS-KYYYP-------------DNNIQQEQS
M-DF----IYTKLP----S--ILDPMRR--NTINSKKIRQTVIDKRK-------------
------------------------------------------------------------
-----------S-------HPSFS-----VDEG---------------------------
----------------------------------------------------------NT
ITEV----NIEPEVKVQPISIENDS----SSLKANNQDDNESCSSGSQAFVTPSATMDNF
DSQFNELGTSFEND---------LENVLNYF--DKDIN-------TNTSSDLIEETTTKN
QALPTSKVWSESVDYSLPTGE---------------------------EPNVDHNIMKKL
LNTENSELNE--------------------------CRSDQEHHI---IDN-A---GLGI
WRSTA-------------------------------------------------------
-------ND--IATG---NVDMF------ALNGRD---ISISKSEMTN--DID-------
----------MGIFSDKK------------------------------------------
-----------------------------------SLVHTP-------------------
------------------------------------------------------------
--------------------------------ELSP--VKS------------THV-GSP
FK----V----ISPK--------------------------KNT----------------
---QKDLKDGTT---------AEKRVSSESE-----AAQISIMS--AVGEITNKDTAVVD
DASNKDN------IDAGQVGNEGEP------------------IVDKGLLYLHLQGTTKL
SLAGIN--------------------------AH-HPKYSIEFDNGKNVVRTDWTELDSR
GTISLNKEFEIPI--------------DQSINKLI--ITLMIKYTRL--TNELVEVTKRI
PI-G--KKFPF-GK--------MK--YRTETQFVERSTV----------KDEWDYLFARD
GSFGRCEILLDESLFEKIRFKEQ--DLSFDLLNKWSRL--QNNSSSKVTQEA---LY---
DLPRRP-AYKVGSLKVKGCFL---ERVSNDEKFPVSLKKAKSIVEKYR-----SQQDITK
EGYLLQEGGDLSSQMKNRFFKLNGVELVGYHEVSMKPKIRINMLKVVKVIGKDDVVT---
-GKDNV--------RNF---------TTWVLMNDC-FQLVFDDGEVITFSDESSLAD-EQ
SWYMKLKEVVELNAF----------HQPWVKRFSENMIINDI------------------
------------------------------------------------------------
------------------------------------------------------------
------------------------------------------------------------
------------------------------------------------------------
------------------------------------------------------------
------------------------------------------------------------
------------------------------------------------------------
--------------------------------------------
>XP_004182428_Tetrapisispora_blattae
------------------------------------------------------------
---------------------MSSAKEDVMESLLKEIDF------EMEYTIGSLKS----
--SKQIDSASD------------------TKRFSIPLQDIGDETMEMLVSHNTKRN-IVI
NNNTSVLQSPIRSHSRVTSISSTTSPI---------------------------------
-MVLSEIPILSPTKEKHRIPVEDPSVFSA-------------------------------
---------------------ATVSASSAYEEYSSDMTSPNEDELTK---H--NYNSTKE
YYSSAKLDTNNI---------NMT-----HNSNSFIIENPYSKKH------LHQN-----
-------------SITVVPYGSE---------KQP----STNNMFPSPAASAHTTPSHT-
----------------------V--SPPTASPPYK---------LDNT-TIEDFVSATDH
-----Q-----STIDS-VPDISIS-SVNKN-DTTE---------------LICDDTEKQL
NYTLEK------------------------RITKDSNTLQSI----SHILHSTSID----
------------KT------------------STTINSYNDDNNNDDDHNNNNNNNNMPN
KAFQSDKSFETAELASHQN------IEIRNNTISSNA-----------------------
-------------------------------ESEDLSAELADNSGNSVDDDDEDGSNDLH
LIQTQSDNESKHDFDKIIDDSIGQID-------------------D---HFKIPL-----
-----TNNGGNLA-----------------------------------------------
----RDA---------------------------------SLLSSVDDLEQSTNDIILGR
GTKISSIHKSSSNSTSHSLANSLANINAASTTVSIQNIDTDIENDHDNSIIPDS-LELHQ
TSEQHEDSPVSQDVAMMNDSQIFRHDDRESSTNIIELSAQQDSRSINIQYVHDN------
------------------------------------------------------------
------------------------------------------------------------
------------------------------------------------------------
------------------------------------------------------------
------------------PKYNDVRSINNDYSPSPSPQYSPSPSPRFSTSATLQYSNVNN
DIISSPMTKASTTIVPIINNKSSSIDM--NSSLTTNSIDNFQNFEIASQDSTNIANNNNM
AEQVSQNEDIISKESNLSGNSLNLINSTETFDNIQDTETEESDQSSETESNDIESKTNTL
EHSLQPMPSVIAQSLTEQSEDQIEEQYFDTSSQIGDLVDDKI---ELPKKSASIIPTLPP
LP----KFDS---LFVDD-PFGDSIDYSRDSI---------DITKAN-KPSNYLSIWHMQ
DD----------------------------------------------------------
-------------ISKAANFTTTSPA----------------------------------
-------------------------------------VSDNSQ--FSH------------
---------------------------------------------RSISTCST-KSSA-S
CVTN-------------TSGNFRFRPRVVSRS-RIYNPSYQPEISYGFDLDDMNDNNSSN
T-DFERRQIQKDYK----R--KITPIRV--KTLQSKRISSTSSNRDN-------------
------------------------------------------------------------
-----------N-------AMEFPSIWKIADEE---------------------------
------------------------------------------------------------
--------NIEKKTNISNSTIMNYSIIKLNDLKEQEEADN---------------VQDDL
HAEINDDA----NDTIQKNSSYLVENLHSEIVTDEDIN-VVGEQSVQSKSKYIPETIGDS
ELLPTLPLVDDTAEFDALLGQLDDSSNSDKSFSSITTKNRQSSYNIWNEKSIQNTSIEKL
PHVSNDVLNDLLD--------------------FNGSTTDDSINIEKSLNR-A--NGHGS
LKTPI-------------------------------------------------------
-------KD--VSIGQGLNINGFNAVEADEVSDED---ISIVQEVFTH--DTI-------
----------PVI----Q------------------------------------------
-----------------------------------VLDETP-------------------
------------------------------------------------------------
--------------------------------K-----EKT------------IHC-SNP
FK----VTNNPISPK--------------------------P------------------
---EENSSDGCI---------SKTSGLSLNEDYYAKSSQVDILP----NEYVSK--ALVT
SHSTEFNDLTVTTINKLPTPEQINP------------------LSDKGNLYLTISNIKNF
TLVGAQ--------------------------GR-TASYAIEFDNGQNVIQTEWEPIPQN
GIIEINKEFELVL--------------EPGVKRFI--ITLKCRYNKQ--THEMVEILDKI
PI-S--KKYPF-SK--------QQ--YKFERRYTKRQTD----------HDEWEYLFAQD
GSFARCEIELTNEFLNLVKFNNS--EFNMEMNNNWARI--PPKSRTSPPQDK-VNIY---
DLPRRR-PYKVADLKFAGCYL---ERTSKDERFPRSIKYAKTIVEKYR-----CQQRIFK
TGYLLQEGGDVTANIQRKYFKLQGTSLVGYHEVTRTANIIINLLKVSKVLNSDDV-----
-AQEEG--------RNF---------TNTVLFGDC-VQLVFEDGEAITLNTEGRQANGKN
DWYDKLKEIVSLNIC----------HQPWVKQFSEFSRMTDI------------------
------------------------------------------------------------
------------------------------------------------------------
------------------------------------------------------------
------------------------------------------------------------
------------------------------------------------------------
------------------------------------------------------------
------------------------------------------------------------
--------------------------------------------
>XP_003684244_Tetrapisispora_phaffii
------------------------------------------------------------
--------------------MDANDVTDAMDSLLKEIDN------EMENTIDELSF----
---STVNNELN------------------MHEFSMPLNEIGDDTMDMLVKHNTLSNIKNV
LIDVN-------------------------------------------------------
------------------------------------------------------------
----------------------------------------DGDDKTSTFES--KKPMVLV
YT---------------------N-----NKRKSISFEDEIEELE------IQNN-----
-----------------------------------------------------DESSEEL
---------------LIDMSVD-------NSSKLP---------FINTVDINQFASKKDN
ANATLNEEVNKVLIDT-SLDDSEI-SQLNT-TIEN---------------DQISLVAGSL
SQIYN-----------------------------DENKTYDKDQRVNNQVFSAELNSKGH
E----------------------------------------DNSN--VGNNNIRTEQIDN
ESENEKSELDKDITEAAAD------FEPIMEAHTKET-----------------------
-------------------------------EVQEVSSIKGIQDASSLSS---ESIGDLD
IATIPKDELELKDMN--LDKSLNIQDEELENLSEQEDSINEPESMDENLELPSES-----
-----NKIETREM-----------------------------------------------
----QDS---------------------------------EAVPRINDVTEQNSSIILEK
DNGVLK---AENK-------ADLISQKSVSDHELESNIDNNQTSIDYGTAIEGK-L----
-----------TDIESNINPIESKPGLKQGTDE---------------EILDSN------
------------------------------------------------------------
------------------------------------------------------------
------------------------------------------------------------
------------------------------------------------------------
------------------------------------------------------MSDVNA
DI-----------------NSSESEFILKEKSTSTASIARTSTL----------------
----TKDEEIRGSVESEKPT----IKETRMLNNYGIA-AETSNLVDEPEITIDEGKPSST
KTSNESNPN------ISYNEESHE----------------------------NIISKLPE
LP----KIEK---MFVED-TFTDLFETSNTSV---------DMDNVI-SSNDYLSIWHLQ
ED----------------------------------------------------------
-------------TLKV----KPSPA----------------------------------
-------------------------------------TDANSQ--FSS------------
---------------------------------------------RTPSSGSSVQSSAAS
RQSS-------------ST--FKYKPRLVSRS-RIYNP----------------ESRQSS
F-KLEEEMFIANLS----G--SLDPVRR--KVSNSRVLQNKMKQNRK-------------
------------------------------------------------------------
-----------SYDTSHSRALSYSDVETFKTAN---------------------------
----------------------------------------------------------ET
ANDVLHYDNLLPGAFVNEYTTNNSEHLIFEESITPNKINDTYMVLGNSFDFLPAI----L
DEKINDGDDSNNSDSNSVYQSSLLDVYEMNKTSNNKYG-LW-------------------
----------------------------------------ESEYDIKSQISHDHKSL---
---SSEMLSKILS--------------------TASNRVVSQVTTEKTVKR---------
---ALE------------------------------------------------------
-------NN--IHVNHGINTFGIDV----DVSGEQTETLSIDEDEINHILEAR-------
----------TVSVAELK------------------------------------------
-----------------------------------AASGKP-------------------
------------------------------------------------------------
--------------------------------TNSNDILTS------------MHI-GSP
FK----VIKTGKFQS--------------------------FNE----------------
---VQNKPDLHI--LTEKLKHVEQDNEKIQE-------PLQLEK--------PKDIELVD
NSPG---------RHPKEAVQQKAQ------------------LSDLGSAYITLKDISVL
NLPGIK--------------------------HH-QATYCIEFDNGINVIKTKWQEMSVT
GKMQLSENFESIV--------------KQLGTNII--LTLKLKYKKP--EFEIAEVTQKV
PV-N--KKSLF-GK--------KS--YTYEKKYIQRPTK---------VHDEWDSLVATD
GSYGKAEIKIDEELLEKVKFSRH--ILSFDLINEWSKK--ASKAHNS--------SA---
NATRLP-AYKVGKISLDICYL---ERVDNLEKFPTSLEKCNKIVSKYQ-----EQQLITK
EGYLLQEGGDVANVLTRRYFKLRGSSLIGYHVASMQPVVTINLLNVKSILNGNESVTNGN
GQHDKG--DEANIKRNF---------TDQILFSGS-IQIVFNDDEVINLNTDTSSVD-KD
DWFMKFQRAIELNIC----------HQPWVKKYYQKNYEQK-------------------
------------------------------------------------------------
------------------------------------------------------------
------------------------------------------------------------
------------------------------------------------------------
------------------------------------------------------------
------------------------------------------------------------
------------------------------------------------------------
--------------------------------------------
>XP_001644440_Vanderwaltozyma_polyspora
------------------------------------------------------------
--------------------MIPNDAEGAMDSLLKEIDH------EMEVTIGTIDAQEDH
SKQKEETEATN------------------QQTWKLPLQDIGDETMDMLVKHNTKNNVINP
NFNKK-------------------------------------------------------
------------------------------------------------------------
-------------------------------DVDTNESPKNNNDKNVVFND--NVQLLE-
--LSANMDESVLMSTPTKSDIDIS-----PNKVLINLGDDIANES------NEDN-----
--------------------------------KLP-----------------LDNKTESE
---------------DSDLVST------MLLSKIP---------ITHTENINDFYEKKST
-----DIRASTSRISS-VSSDIEG-TPLPT-TVQT---------------DQFELLKQAM
KQTFEEDNNSNIDISPLKESLLSSELKTKQNLSIEQNEETSVDSIDNSVIHNSEYEVHAR
S-----------------------------------NEREEENEN--DFEN---------
---------------SIED------LEISTHVIEKSP-----------------------
-------------------------------SIEAISTLDPNTDNNKEHFIINNITKDST
FIEVTSDSKIQIDLKDSPENTLHTNEDQKEANTENVASETNIKETDQVIHIPTLT-----
-----EEEISTIT-----------------------------------------------
----NIT---------------------------------NDTETTEEGSKAEED-----
---------AKNSDVSNSQNSESINTTITNSLI---GIDQNLTNK---------------
----------SSDITNDYEEPPKENELKSSPDVI-----EKGHSSI--EHFDDE------
------------------------------------------------------------
------------------------------------------------------------
------------------------------------------------------------
------------------------------------------------------------
------------------KITN--------------------------------------
-----------SSALGTSNYISIPLDTLQEATPVTDSGKTFE------------------
----LQNQD--------SDN----INS-ERIQNLNGS-------------TPVEEKFNAD
DELLKTNQSH-----ITQNKDKSNINEIDNSGTTSIVSDHVV------------APILPP
LP----KIDK---IFIDD-PFGEEYDISNDSI---------DLTKST-RPGDYLSIWHIQ
EE----------------------------------------------------------
-------------ELKQ-----VSPA----------------------------------
-------------------------------------STTNSQ--FSN------------
---------------------------------------------RILSNASS-NASAES
RISS-------------TA--FKFKPRIVSRS-RYINP----------------ESRVNS
F-NISEEMILPQLY----G--ALDPMRR--SSRMSRTIQNSIKANRQ-------------
------------------------------------------------------------
-----------K-------SEQYAGTRKYSIEI---------------------------
------------------------------------------------------------
--------QPNQESRISSRIISN-KLEEVSSENDKVETMNNSITMDGSFQLLPSFLDNSF
GEQLDLTFSKFAKDVLSLRSSSLAQSEIH----DNSIN-IWGE------DNFIGNT----
------------------------------------------------SKNNDHNAM---
LDSKNKLLEV----------------------------TDDEKSISESINKDI--FADGI
LKSSIF------------------------------------------------------
-------ND--ITVSRGLNINGLDV----DLSDSE----SVRVSLLTA--ETD-------
-----------------A------------------------------------------
-----------------------------------SESGTP-------------------
------------------------------------------------------------
--------------------------------IKNT--VKD------------SHV-SSP
FK----VVN--ISKW--------------------------KNQ----------------
---DGPESDHEVEEIAEIQIEAEKSSESIAD-----ISPIKMKP--FV------DTVVIE
EPSQ-------------------TA------------------LVDAGSLYLKLKGCLNI
KLTGIK--------------------------HH-DARYCFEFDNGRNSIQTAWAVIPSD
GDIRVNHDFESTV--------------FEVGSKLY--VTLKCKYTPP--KTEIVEVVEKV
LI-P--KKKLF-GK--------AE--YKYEKRFVQRDSK----------KDEWNNLFARD
GSFGRAEVLLDHTFLNSVKYNKR--NCTFDMMNEWTRL--NDKENIE-------NVF---
NIPRKP-KYKVADLKMEVCYL---DRVSNKEVFPVSFDKCEMIIKKYK-----EQLLISK
EGYLMQEGGDVCNNLVRRFFKLQGTDLIGYHEVSNLPVVTINMLKVIDVVSSDDL-----
-KEEEGKQRSGNSKRNF---------TDHVLFGGC-IQLVFTDEEVINLYADTSAQE-KI
EWYSKLKKTVDLNIC----------HQPWVTKLAEAQKLEEC------------------
------------------------------------------------------------
------------------------------------------------------------
------------------------------------------------------------
------------------------------------------------------------
------------------------------------------------------------
------------------------------------------------------------
------------------------------------------------------------
--------------------------------------------
>XP_003680427_Torulaspora_delbrueckii
------------------------------------------------------------
--------MTSNAV-----------ADETMDSLLKEIDD------EMENTISTENK----
SSTDRSGESQK------------------TRSWSIPLQDIGDETMDMIVSHNTISN----
---------IMVRNEDQGDEHGEAGTV---------------------------------
-EPLAPSRKSVVFSEGVNFHEY----QDV-------SDQG---------EDEQDSNELTT
SWKKSSF----VAAKPVEVNQSLI----VEAHTDSEDEKDHEQPVITTHDL--LQHTVTD
LDEKLSHMLD--------KKRNVQ-----RLKLMTEELE--EKEL------ESEEK----
---------EKASPIKFTLQPTKPLIPSIGNSIEETSLIHFQSMENLAG---ADDEIEDD
---DS------CSEYMNE--------VQHSPSKIP---------LVNTVNINKFSITNQ-
------GREPQTRISSGSSCCDSI-SDLKT-TIQH---------------DSYRLLDDKV
SGNGD-----------------------------DSDCKFYDDGKPLE------------
-NEVMVTSHPNTSR------------------IFSVATSAEGYKSAKETVRSPDSVYSNQ
EMESPPTVKLLEAP--VND------LHIKAEL----MG----------------------
-------------------------------DEDTTQ-----------------------
--DEEQGSH--------KDDDI-ISDSGSVIERS--MHKGQYPPEIPQLPV-LTS-----
-----SHSASKEK-----------------------------------------------
----SLE---------------------------------AD------------------
-------------------------------------------SEEDN-------QSEIG
FTDLHDVASSVKDVDQEKPE---KVEISSV---------------------DKS------
------------------------------------------------------------
------------------------------------------------------------
------------------------------------------------------------
------------------------------------------------------------
------------------------------------------------------------
-----------EKSIEIPRSHDSAQTVTSKSLQTNVEGLNP-------------------
----LSSQDDFVTTTSRSSS----IAEHAN--ETAGANISSGGKESKNERKF--------
-------------------------------------------------------SILPP
FA----PVGS---IFLDD-PFVDDFETSGESI---------DLTKSV-KPSNYLSIWHMQ
EE----------------------------------------------------------
-------------DIRA-----TSPA----------------------------------
-------------------------------------ISSNSQ--FSR------------
---------------------------------------------CTDSTNTSASVNSNL
-----------E-----HN--FKFKPRVISRS-KYYYP----------------ESRQAS
C-DVEDSYVISNFE----T--ALDPLRR--NTIISRRIQENIKSRRKLYP-SMKEID---
------------------------------------------------------------
-----------ENDAESLDDKEI--VTGPAEEHTVVDDVAEERNQEIEKQP---------
----------------------------------------------------------DH
DFSAF------------------------------------------QLDLLPCLPDAKL
KDEFMSYLEAVSHDNRS--------ILNHSEIETGKYN-VW-------------------
----------------------------------------DHQSEFEVPTGDVKKTI---
---SMDVINKLLE--------------------EENHTPEPVAEESVSLQPP---VNLAI
LKTPV-------------------------------------------------------
-------KE--VSVGRGLSLKGYDA----LVSTDVG-------SERHSALFV--------
-------------SPSRG------------------------------------------
-----------------------------------EDGQSP-------------------
------------------------------------------------------------
--------------------------------VKK------------------THV-DSP
FK----V-KH--KKP--------------------------AQH--DSEKPDTDFKGLAI
QSFEPEEKQKVV--LPES---VHA-----------IESDE----------------QKSL
SNEEQVDQS----------------------------------LPDRGNLYLRLNNVANI
LIHGIT--------------------------HH-KAQFAIEFDNGKDVVQTAWDTLAND
KKWEINQEFEVIL-----------DNDLDKIPKLI--ITLKCRYESP--KNELKEIVERV
PV-G--RKFPF-GK--------SK--YQYQKRFVQTAPK----------KDEWDYLFARD
GSFGRCEIPINKDFLKEIKFQSK--PLSFTLINEWARK--SDSNSTK------K-IH---
ELPRRP-PYAIGTLNIEACHL---ERTSPFEKLPKTLAIAHNIISKYR-----AQQAITK
EGFLLQEGGDVEGSIQRRFFKLQGNNMLGYHEMSRQAKVDINLLKVVNVFGPGDV-----
-PKE--------GERNL---------TDLVLFSGC-FHLVFDNGERIAFSTE-SAEE-EA
EWFNKIKDVVDLNRC----------HQPWVKYFNQNYLI---------------------
------------------------------------------------------------
------------------------------------------------------------
------------------------------------------------------------
------------------------------------------------------------
------------------------------------------------------------
------------------------------------------------------------
------------------------------------------------------------
--------------------------------------------
>XP_037143199_Zygotorulaspora_mrakii
------------------------------------------------------------
--------MTGELLGESEKAGEAGEAGEAINTLLTEIDN------EM--SVITEDE----
ER--RSG-------------------------WRIPLHEIGDETMEMIISHNTQSNTPLQ
AKSSVITGDIQLNDEAQGD-----------------------------------------
-KPL-PTKKSVVFSEGVSLHEWPAEKSDVKHNVAYESDENSEYCKSSCHEEPKQSN--NT
QWKQSKFSLNSTNSAEYKENQLLM----YDTESEDEQEGDKKDTVLTKEEL--QEHTITE
RDQKLSHILD--------SKVNIH-----KLKQLTDELN--LRSN------TAEDE----
---------ESKS-FKFILPPTEPLVASSTVDSQETSMIQFEGSERIGNQYYSDDNESDS
FSTNS------VDGYVNE--------INHSPSKIP---------LTNTMDINNFQLDGT-
------ENEAQTRISSGSSWGDSV-TNL-A-TIRH---------------DRYDLLE---
----------------------------------------YSSDIPKELQFK-SNERKGS
FNTSPIAANRNISQ------------------VFSIATTADGYKSAKEVPSDLASIASDT
KSNS--DYKSAFRS--VED------LGISMNL----PR----------------------
-------------------------------EEETLQ-----------------------
--DIH--SR--------VENTIETCDFESTDEQNPDLYESRDVPQIPLLPLDFPS-----
-----NFEHSKNS-----------------------------------------------
----ITE---------------------------------NDCNE---------------
-------------------------------------------TEDDHMTHDEGERAELE
FTDLHDLSDTVNENEQFSSEASLRKESKNVTDMQ--------------KEEEKN------
------------------------------------------------------------
------------------------------------------------------------
------------------------------------------------------------
------------------------------------------------------------
------------------------------------------------------------
-----------DNEIESPTSDVDCPNIDAKAGETQVD-----------------------
-------QKD-----TRDQI----LLGTANRDDSKRCDMRFSESESK-------------
-------------------------------------------------------PILPP
VQ----RVAS---IFIDD-PFGDEGDTSGESL---------DLTKSV-KPSNYLSIWHMQ
EE----------------------------------------------------------
-------------DIKY-----SSPA----------------------------------
-------------------------------------MSSNSQ--FSQ------------
---------------------------------------------YSVTTGTSAESSSHT
PSTTPIESKYNK-----NT--FKFKPRVISRS-RFYSP----------------DSKLEI
P-DYENDYVIANFE----T--ALDPLRR--NTIISKRIQENIRNRRILHP-RSASIN---
------------------------------------------------------------
-----------EKLTYF---PEA--VATPEEEP------AKKTDTSITQES---------
----------------------------------------------------------FH
EENSFDRTTQDLSEQNLALSSTS-----------------------DQLDLLPCTVDSEL
GKGFVSFLETFDCDNKS--------TFSWQTHKEGSLN-IWED-----------------
----------------------------------------DHDLQWEIGDGR-RKNA---
---SLEGINKLLA--------------------DDNLQIDNSSFVENPMTPK---KNSAI
LKSPV-------------------------------------------------------
-------KE--VSVGRGLSVKGYEA----DVAENGE-------SDRESVKFTS-------
----------FLASPNHR------------------------------------------
-----------------------------------SSPQSG-------------------
------------------------------------------------------------
--------------------------------MKD------------------THV-DSP
FK----ILKA--KKL--------------------------EEHYCDLEEP---------
----PMEKEQAS--TPPTNADISAQFPLEKPQTVPLQTDN----------------TASI
KSET---LA----------------------------------FPDKGTLYVKLKTVVNL
PLHGLV--------------------------HH-NAKFSVEFDNGENVVRTPWAAASNE
KSIGVEKEFEIVL-----------DSKVENLNTVV--ITLKCRYEKP--QAELTEVVEKV
PI-P--KKFMF-GK--------NK--YEYKKRYVQKQVK----------HDEWDYLFAQD
GSFGRCEIRLDEAFLNAIRFQEK--FFSFNLTNEWSRK--PDFNNLK------KPIY---
ELPRRE-PSTAATLNMEMCYL---ERSAPLEKFPKTLQIAHNIVKKFQ-----TQQAITK
EGFMLQEGGDVHSRIQRRYFKLQGNNMVGYHEITREPKVDINLLKVVNVFEPGNI-----
-PRE--------GERNL---------TDLVLFGGS-IRLTFENGEEIYFNSD-TERD-TE
SWYQVLRDVVDLNQC----------HQPWVKQLHEFTLLNSL------------------
------------------------------------------------------------
------------------------------------------------------------
------------------------------------------------------------
------------------------------------------------------------
------------------------------------------------------------
------------------------------------------------------------
------------------------------------------------------------
--------------------------------------------
>XP_002498741_Zygosaccharomyces_rouxii
------------------------------------------------------------
--------MT---------------LNGSMDSLLKEIDD------GMENSSAPE------
--------------------------------WKLPLQDIGDETMEMLVDHNTKENES--
---------LQQRNKINGRKIAGSGTS---------------------------------
-SPF---KKTVDFSEGVDLHEYTTTPEEF------------------ATQLEQYPQDVDT
RWKRSR---------PKQHPQQLLPPLPVKEESEDEVEVE-EEPELTIDEL--REHGLQD
TSAKLSNVLD--------STQNMH-----QLKQMTQDVD--TRAT------QVGQE----
---------FNQRKLSLALQPTQQLT------------LNTRSDDGLEG---EEDGKEEE
---DE------EDEYEYEEEKSP--ITDASPSRIP---------LVNTVDINNFNLANV-
------GR--HSRVSSGSSYAGSA-SDLET-TTIN---------------DRYKLLE---
----------------------------------------YNGQIPAELRYKPSNDNNVL
YSPPRITKHPNPSN------------------TQSFTTD---YESAKETVNGSTSDLASE
NREA---------S--VEN------LDIPSGIREVSPV----------------------
-------------------------------EEQVHS-----------------------
--ADS--SQ--------HDDTLREEDYKSS----------------------NTT-----
-----DEDSDQSR-----------------------------------------------
----TLD---------------------------------TD------------------
--------------------------------------------EEES-------RSGIE
YTDLHEVSSSY--ASEGTNEHAPQAECSRLTE-------------------DLN------
------------------------------------------------------------
------------------------------------------------------------
------------------------------------------------------------
------------------------------------------------------------
------------------------------------------------------------
-----------ASIAPVESSRVS-------SGNSQVS-----------------------
-------QG------SNTAI----KIGTLKRLSSLKA-------------RG--------
-------------------------------------------------------PHLPP
LI----PVVGSDPIFNED-PFEEVFDSSGDSL---------DLTRSV-KPSDYISIWHSQ
AD----------------------------------------------------------
-------------DLKS-----HSPT----------------------------------
-------------------------------------ISANSQ--FSQ------------
---------------------------------------------RSVSSQSSTNSAPHS
------------------E--FRFKPRIVSRS-RYYNP----------------ENRVVI
PSDSDDDDVIYAVD----R--AMDPRSR--NTLISKQLRNSLRNNQKSNPLRLAALGLQT
QVITKEEDDEHSPFDNYPITLAPVGNNNIAQREVLPEVKREADPTSKFDELERDSNAEPA
LMPDAFEFQSYEHLAALANTPEVNHVEVPQSSHVEKDESIIRANQSSGKDKLPAFSPKYA
KGRSPVVIPPRSAKRNTNTPVLTPPPKNINREVSSPTLAPASGFYRLGASPLGFKSAREN
NSAAFGSFTNEYEFPPAPLATQTATKQSPEGSQRNTGVDELLIKEPEELDIRSSLPDSGL
ADDLGHYFEALSFDDHS--------ASESMKMERGGYN-IWNE-----------------
----------------------------------------EYDL---IESGNRKSSV---
---PSEVLNRLLE--------------------SET-GIDKV-DTNQSRNSE---SSQGY
IKTPM-------------------------------------------------------
-------DD--VFIGRGLSVNGLEA----VVSNEEA-------SERNSVLFDE-------
----------FHDGNLYQ------------------------------------------
-----------------------------------TPIHSP-------------------
------------------------------------------------------------
--------------------------------MSK------------------VHV-RSP
FK----AVSP--SKS--------------------------PVH--EIKKT---------
QDKQVNEKQKVVPRTPPSLEALQS--EALSDSTPDLEPDSKLED--ISKPVNNSTITEEA
EEETTEDLSGVEQDRALAAEKTKPSGSAEAVLPEEVRAADREVFPDSGTLYLKLKGISGI
MLHGVK--------------------------RR-KAQFALEFDNGKNVAQSPWQPMTEN
GYIDLNREFEVLL-----------DKNPKNQGKII--MTLKCRYEKIVYEPEVEEVIERV
PITS--KKKLF-GK--------KKEHYQYEKKLVTKPPK----------EDEWEYIFARD
GSFGRCELVLDKDFLDHARFQVK--TIKLDVKNEWARQ--YEPSNKK------P--H---
QLPRRA-PYIIGKLKLDTCYL---SRSSALEKFPKSLAIALGIMSKYE-----SQQSISK
EGYLIQEGGDLGDDVARRFFKLQGNKLIGYHEVTRKAKIIVNLLKVSDVVGPTDI-----
-NNETF--NEDPGAQS------------------C-FHLVFSNKETITFDTEFSTDE-KY
DWYLKVKSVVDLNKS----------HQPWVKAFHESFIVNSV------------------
------------------------------------------------------------
------------------------------------------------------------
------------------------------------------------------------
------------------------------------------------------------
------------------------------------------------------------
------------------------------------------------------------
------------------------------------------------------------
--------------------------------------------
>XP_003647819_Eremothecium_cymbalariae
-----------------------------------------------------MTEQNGL
YRSEVAEKVYPSEVVIDMEMSATQDLPSNAFKLANLAPLGGVQERTMQETGSYSAT-TNP
AESGANISEQK------------------RG-----------EGMVFSTSHKSVTF----
------------------------------------------------------------
------------DEQPPSVHEYSVVLEPSAESDNNMCVDSDGGISWDGY-----NLRGVN
TSSELSSKFSMESGQVLSQMHGNIVISGELDHESSSSSAYAQDDLSLGIEKLRLKRVIHT
IESPASRIDKGSYSDSQTARPNLA-----SHKKE-----------------NLEFE----
---------TSTHSAIFRIRPTSPM------------------TPPTSAARIMSQEQSTL
-------------------TSEK--AYLTNSQELSQLQKSYATNIPTASSLQDIHSKFAS
SRNSEDF---DNSLTSQLPNFSSS-PHQNI-SMGDMR-------FMGETKDKSRMLN---
------------------------------------------------------------
----------VCSA------------------AATIEDKYTTEY--SGRSSPLDSLQGG-
-YRG---------EASVED------LAIPNELSRSDT-----------------------
-------------------------------LKTLEQSTFSESSSTLTRPQLPPLDPNLF
RRLEINDADGTVHLYRQQSSSSSSYGDDINNDDDYYDGDDRQIDADLKKSPGKLS-----
-----SENSVNRS-----------------------------------------------
----KDS---------------------------------LKSQSYKKGQLELPVIEF--
-------------------------------------------------------SNENG
EIIVESSEDKRATVSDTNDGETIQNESQSSADDDDALASVHDSSPVLKLPPD--------
------------------------------------------------------------
------------------------------------------------------------
------------------------------------------------------------
------------------------------------------------------------
------------------------------------------------------------
------------------------------------------------------------
------------------------------------------------------------
---------------------------------------------------------LPT
LP----RYES---FFDDTYPFGFDSDKSAGSI---------TIGNPP-RPDNYLSIWHAQ
EN----------------------------------------------------------
-------------QLNH-------------------------------------------
-------------------------------------INADKGPIFQCRR----------
---------------------------------------IAHDNEANKTAKKSLESTPPV
SIRD-------------K--KFKFKPKIVTRP-TIYYSREQWQNLQEASPFY--------
--SYEEVGIQETPSLKQLNKSILDPLRR--NSIVSKKIQQELKTSERINAYYF-------
------------------------------------------------------------
------------------------------------------------------------
----------------------------------------------------------NR
KSSIRNSHRRGIRSSSSGGMSDSFF-----------KENTDDSTETMNQEFLPKLVSG--
KNEFANLIEGFVN-NENSQVNTSGSTDVVAGNRDSKIFKLWE------------------
----------------------------------------HSDHENTIFDYINSQKV---
---TNNVIDKLLY--------------------------RSDVVKEEDENKV---IGIGI
IKNTK-------------------------------------------------------
-------KDTKVDAKKIESIYGFEAVHSNSLGSFKTIEGSL-------------------
------------------------------------------------------------
---------------------------------------TP-------------------
------------------------------------------------------------
--------------------------------VKEQFENTNPSSL--------SHI-K--
---------SSSKNV--------------------------RVS----------------
--------------------------MPYNIYSTEPGSPQSLGRNNTVRSSKSKAVARFD
RQSNKHGSMLIGGN-----------------------------NRDRGQLYIELSDINNL
KLSDIE--------------------------QH-KTEYAIEFDNGMNVIQTEWTKLPND
GRIELGHEYSVVV-------------DHSLEVSLI--ITLKCRFEKP--KQELVEVIERV
PIKN--KCKIF-GK--------SK--YKYVKTYVNRDSE----------YDSWEYKFAQD
GSFARCKIHLNEEELGKLEYKKQ--DSEWTLKNEWQREVKPSKNISA------RGVW---
ELPRVA-PYPVGIINMTMCYL---PRISPLEKFPKSLKVAEDIVEGYK-----QQQTIQY
EGYMWQEGGDTD-VLKRRYFKLNGTRLVAHHEVTRRPRALMNMLKVVRLVNHGS------
-SRELV----DVKKRFI---------TDLVLLNEC-FKLHFENGEEILFNPDTRVE--KL
EWVEKLTAVIKLNRF----------HQPWVKKLLAESVAETSNNVT--------------
------------------------------------------------------------
------------------------------------------------------------
------------------------------------------------------------
------------------------------------------------------------
------------------------------------------------------------
------------------------------------------------------------
------------------------------------------------------------
--------------------------------------------
>NP_986361_Eremothecium_gossypii
-----------------------------------------------------MDEQ---
--------------------SSGQDVDQSLDTLLKEIDL------KMQ---------LRD
GEEGRRASAQS------------------EGSLRLPAVRMLERGMVASASHKSVTF----
------------------------------------------------------------
------------DEEPPSVHEYSVVMDSSAGTSECAEEEREGA---DGYECAADTMRVLY
DEDTDSSCMGSERALAGPAAEG-IVPEG-----------YKEADL-LGTER---------
---------------AGSGTPSLS-----YDDAA-----------------GL-------
---------GSPPHVIFTIKPTSPLNAYDRGSWEPLQSNTAMDTPPRGG---------TA
-------------------VSQH--GLFAKAPKLPA--------IPSPNSRRRVSYAGSD
SYPSDDSATDKRSLTDK--------------TVPDNRGENERGGFGYENSDRN-------
------------------------------------------------------------
---------------------------------PSIETGTTDEYQSAGEYKSMSSSEAND
DSKT---------EASVED------LRISNKPQRDTT-----------------------
-------------------------------IQDLHATTLPRSSSTLIPPALPPLDPSFF
GRLARSPSYSPI---RDRGSSEGSVGE-----------HDSSLEQDHELGMGQQS-----
-----ARTNSSAS-----------------------------------------------
----GNS---------------------------------SDSVMVK------PLSLF--
-------------------------------------------------------SN---
-----SQVDSLHLGAPAPDNSTPNKEALPSACPPDAMKSIGTQTSILEDKAESG------
------------------------------------------------------------
------------------------------------------------------------
------------------------------------------------------------
------------------------------------------------------------
------------------------------------------------------------
------------------------------------------------------------
------------------------------------------------------------
--------------------------------------------PSQSSATSEKSVMLPN
FP----RFES---FFDDSYPFGHDSDRSNNSV---------SYSKRTLKPSNYLSIWHLQ
EA----------------------------------------------------------
-------------QMRH-----DSPA----------------------------------
-------------------------------------FSANSQ--FSCKM----------
---------------------------------------VG---ESKRT---SLESSRLS
AKYE-------------SRFKFKFKPKLVSRR-RIYYNKDQWRNFQEPPTRYYSNCTESD
HISSDVPGTPVSPSIKSRN-------------LCHGRTRGNMKMVERVN-----------
------------------------------------------------------------
------------------------------------------------------------
------------------------------------------------------------
--SLCSANE---RLSSAGNGDETFLSASSNLDVTSRRPSVDIISEISTKDLLPKIKQD--
SDGFNELIKTFVDHDEQSQQTDSTIASYRRGTRDTTIYHIWE------------------
----------------------------------------HSIQENSISDYGNSPTA---
---GKGTISKLLD--------------------------NHEVEFDGKNSFV---TGLGI
IKKTD-------------------------------------------------------
-------QDSRVDVLRIDSTQGIEAIQSFSPYSYRNAFDPV-------------------
------------------------------------------------------------
---------------------------------------TP-------------------
------------------------------------------------------------
--------------------------------TKSAYHGCEALQA--------SQM-GTP
FR----PAISTTLQA--------------------------QSG----------------
--------------------------LGHKRPAVERPTTAQLG--NYVSAEMSPEVQEPA
EETKKRTDL-----------------------------------QDNGQLYFVFVGIEQL
ALRDIE--------------------------RH-SAECSIEFDNGNNVVQSEWLPLPKS
GSMSLNQEYSVII-------------AEESLPNMI--ITLKCRYKSP--KKELVEITEKV
PLKS--KCCGL-GK--------PK--YKQVKKLLRREMD----------FDEWDYKIAQD
GSFARCKEQIDEELLKNVRYKKQ--QFRWTLLSEWERD--HSKEHKR------KRAW---
ELPRLP-AHPAGALVVDMCYL---PRTSRFEKFPKTLQIARRVVNKFK-----EQKAIAM
EGFMWQEGGDTE-VLKRRYFTLNGTQLVAHHEITKKPKAMINLLRVEKLLTEAEI-----
-SREML----SSSSRCF---------TDLVLLHEC-FVLFFENGEEIMFNPDTKTE--KL
EWIEKLRKVIELNRF----------HQPWVKKFL-----NSSENIL--------------
------------------------------------------------------------
------------------------------------------------------------
------------------------------------------------------------
------------------------------------------------------------
------------------------------------------------------------
------------------------------------------------------------
------------------------------------------------------------
--------------------------------------------
>XP_454217_Kluyveromyces_lactis
------------------------------------------------------------
-MQMEDKGE--------------ALNPDAMYSLLKEIDQ------EISHTDNISID----
---------------------------------QLPEEDTLDNEKKIDASENVIENTEEE
ALQLGDESA--NTTTEIKETSCTEDHDTVENTE----DVISMAEGLDKAPLETAWIKHNY
QQTKPVVSKRLISNDGSDTSVEDINASTR-------------------------------
--------------------------IPSY-----------TSEEITGLEL--KDKMVTD
VGERLSHFLD----QKYAENPNLP-----ALKGMLSMADEKAMED---------DP----
---------KKDKPLVFTIEPTKPLFPSKEV-SSTMIQVEIHTPDEDDVDGAAADTKEAT
--------------------------NLLLDSKIP---------VTPNVCINR------F
-----VNNNGETRVSSGSSTED-A-QELNT-HRFQ---------------DRYHLLS---
----------------------------------GAQAVPQL-PQLPAL--TLQDYKSSS
VQSV------NASR------------------IFSVATTNDNYQSAKE--YDLSSTVGCE
ELSD---------DASVKD------LEIPE------------------------------
------------------------------------PNELPCFPTFQLDSTSMKTSSSME
TVQ----HD---------------KAKFNSDVNIADDTMEQ--------IEQEEA-----
-----ELISNPER-----------------------------------------------
----SGS---------------------------------PTND----------NMSQHS
QN-----------------------------------------------------RQLLG
VSEVSQAQQAPE----HHVEMSVEFQDEGRRDITSSFSRESDRIELP-------------
------------------------------------------------------------
------------------------------------------------------------
------------------------------------------------------------
------------------------------------------------------------
------------------------------------------------------------
------------------------------------------------------------
------------------------------------------------------------
-------------------------------------------------------P-LPP
MN----GLST---MFDQD-LFND-HETSHESI---------DLTSSS-HKENYLSIWHSQ
KT----------------------------------------------------------
-------------GGSF-----ISPA----------------------------------
-------------------------------------LSTNSQ--FST------------
--------------------------------------------QSRTSSVPTNHSG---
-----------------SS--FKFKSRIISNS-HVFKQ---------------------E
AFRQFSDEYVLSTQ----DDSKLDPLRR--NTIMSKRIQQELKTQAKMYP----------
------------------------------------------------------------
----------------------FANKFALDESSEPSIHNESIITGDISR-----------
-----------------------------------------------------------T
---------SDKAVDTTNI----------LSHKNLTLLPPQSTETVFSSFL----DNFD-
KDDFEEKLAEESR-----------LNS------KKNLQTTWG------------------
-----------------------------------------HFRDVSSGNVDIKAT----
----QQQIAEVLH--------------------NQ----NEDVVQ---------------
VGSHI-------------------------------------------------------
-------QD--VKVLLGNEIEGYDV------------------QKSVSDLSV--------
-------------ETTKK------------------------------------------
---------------------------------------SP-------------------
------------------------------------------------------------
--------------------------------IK--------------------HV-GSP
FK----VKAR--------------------------------------------------
---SETP---------P-QSPVVYERDT-----TEVNEGLQRAP-------TTSLASVYL
EN----SLQEFESSE----------------------------LQDHGKLYLKLKSINSL
RLQQIK--------------------------RH-NAKYCIEFDNGKEVIETPWESIPED
GPIKMSQEFEVNM----------ESNNV----TLF--MTMKIRYTSP--QNQLTEVVEKI
PI-K--KRFAF-GK--------TK--YRLEKRFVTKKLK----------YDDWDFKFAKD
GSFARCQVNVNKNMLKQIKYKTN--ELHFEFLNEWERE--FDEKIAQ-TYKE-DELW---
KLPRKN-PSKVCSLTVDVMYL---PRTSSMERFPKNLKAVQKCCEKYL-----EQQRVNN
EGFLWQEGGDVEGMLKRRYMILKGTELIAHDEVTRKPQTLLNLLNVVDIYSDGKT-----
-A--TG-----KQMRNF---------TDMVLFSDC-FKLLFANDEVINFNADSNLL--KQ
QWVEILTSVVELNKF----------HQPWIKRVFENEQYNITF-----------------
------------------------------------------------------------
------------------------------------------------------------
------------------------------------------------------------
------------------------------------------------------------
------------------------------------------------------------
------------------------------------------------------------
------------------------------------------------------------
--------------------------------------------
>XP_022677725_Kluyveromyces_marxianus
------------------------------------------------------------
---MAQQSD--------------LEKSDAMDSLLKEIDQ------GITHTD-VS------
------------------------------------------------------------
--------------------------DTFDITE----DATHIMEELGNAPLETAWVRHTY
NNPKPVVSKRLISNDGSEISVDENHHQD--------------------------------
---------------------------PNYD------PDHPESEALTNVEL--KENMVTD
IGERLSHLLD----EKKNSNPNVP-----ILKDMLTEADERAMDANSIDRNTGVDQ----
---------EK---LVFQIESTKPLFPSKESPSSELIEVEVAPTNTQD----AQDT-EIE
--------------------------DLGSTSKIP---------ITPNVPINR------F
-----ISDQPQVRNSSGSSIDTIE-EELDT-YSLD---------------AKYQLLK---
----------------------------------STENVPQL-PQLPTL--SLQDFKSVS
NQNI------NASR------------------VFSTATTNDNYQSARE--FDLVSNTEHE
DLSD---------ERSIED------LEIPD------------------------------
------------------------------------SSTLPNSNTFSLEPEYIITSRSME
TVK----QE--------DVAGKQSKDEDNGDL-VSDNDMEN--------SVKPD------
--------SGDDE-----------------------------------------------
----TID---------------------------------SALD----------ETIQPI
NN-----------------------------------------------------TSLVG
IPE-EQKEDGQEDSITHHPEFYYEYECD-TSNTSDSFVNEHVTIDLP-------------
------------------------------------------------------------
------------------------------------------------------------
------------------------------------------------------------
------------------------------------------------------------
------------------------------------------------------------
------------------------------------------------------------
------------------------------------------------------------
-------------------------------------------------------P-LPT
SR----GLST---MFDDD-LFND-QENSNDSF---------NLTSAC-EKDDYLLIWHSQ
HS----------------------------------------------------------
-------------VSNQ-----VSPA----------------------------------
-------------------------------------ISANSQ--FSE------------
--------------------------------------------QSKISSAPSNYSS---
-----------------GS--FKFKSRVISNS-HIHHQ---------------------E
AFRQVSDEYILNGL----NDSKLDPLRR--NTIISKRIQQELKTQHRLYP----------
------------------------------------------------------------
----------------------FANRVCSDETTGMNSRKASNLAEDIKQEPLYEVK----
----------------------------------------------------------EQ
---------EDTIKDDTGIKRDTSIVKNECPENGMSLLPTDSPKTVFSSFL----DNFG-
RDDFEEKLAQHSK-----------LNS------EPTIFGNWN------------------
-----------------------------------------APIDVTDEPVDIKAT----
----QQQITKLLG--------------------NK---THNNPVQ---------------
IASPA-------------------------------------------------------
-------QG--AEVLIGHTAQGVEV------------------QRSDSETSM--------
-------------ETIKR------------------------------------------
---------------------------------------SP-------------------
------------------------------------------------------------
--------------------------------GK--------------------HI-SSP
FK----IVQK--------------------------------------------------
---EHLPE-------QP-QTPSRPPKSKHSHLDAEVQENSKSTPTYKHGTSTSSCASVYL
EN----NDFVNKTRD----------------------------LPDQGKFYVKLKSIKAI
RLDQIK--------------------------HH-QAKYSVEFDNGKEVVETPWKDMPEG
GSIKLDQEIEINM----------DSPDM----KLF--ITLRIRYTSP--QCQLVEVVEKV
PI-K--KKFNF-GK--------TK--YKLEKRFVNKKIT----------FDDWDFKFAKD
GSFARCHVDVDKRVLRKIEYECK--ELTFDMINEWERQ--FDPHAAK-SYNQ-NNIW---
KLPRKP-ASTVCSLAADILYI---PRTSPMERFPKNLKSVKKCYQKYL-----EQQNIFK
EGFLWQEGGDVDGMLKRRYMVLKGTELIAHDENSRKPETLLNLLNVVDVYVDGKT-----
-I--SG-----KQIRNF---------TDMVLFSDC-FKLVFVNDEVINFNADSQTS--KR
EWVDALSRVIELNKF----------HQPWIKRLVEKEKYKIQL-----------------
------------------------------------------------------------
------------------------------------------------------------
------------------------------------------------------------
------------------------------------------------------------
------------------------------------------------------------
------------------------------------------------------------
------------------------------------------------------------
--------------------------------------------
>XP_022630773_Lachancea_lanzarotensis
------------------------------------------------------------
-MTISNKDS--------------DAELSTVDTLLSEIEK------EIPAS---ASR----
---------------------------------QIPLQEIGDDTMEKIVKYNTQTNLSLG
AQDEDQNGLAERPLLEPRNRKSVMFSDKHELHEYPGTETSAAEEELKRHIEKTVTVAWNH
-SSLPQGESG----KKTTYSQENGQEDDA-------------------------------
--------------------------KDQHDRASSGSESSESSLLLTTEEL--KSSSVTN
LYDRLDLVLG----SKPGS-PNVP-----KLKEMINHVDSLAFAP------STDRA----
---------SQTEPLRITFESTPPLGGNTQ--RHELLEYEIHSSASEDEEFFSRRP----
----------------------------HSPSKIP---------TTNTIRINRLANSPNL
-----TSNQGPSRVSSGSSMDESI-TDLET-TMMQ---------------DKFNLLR---
----------------------------------TS--VPQTGTDIHEI--AHSGFEMSN
RSLVASEAARNTSR------------------VFSMATTAEEFQSARESAESAESSSSAD
DSQA---------FEAIED------LQISEGLVREDATLKNINELVKLDDYHN-----DG
-------------------------------SNAYLKGERMLPSDYDLSGDNMVKSPSTS
TVQLSSLHD--------LN---------RGDP-ALDVSEDEHQIEESIGSPNHNG-----
-----AGMENGEE-----------------------------------------------
----ANS---------------------------------AATDTSEDNSEIRSSAVQE-
TD-----------------------------------------------------TSVSS
VPVIQEKAD-----EGFHDDKPHDYAAV-AADQAATSDLKHPTEGI--------------
------------------------------------------------------------
------------------------------------------------------------
------------------------------------------------------------
------------------------------------------------------------
------------------------------------------------------------
------------------------------------------------------------
------------------------------------------------------------
---------------------------------------------------------LKD
TRIISHNLAN---VFDEDAIFADIGDTSQDSV---------DITYAL-KPT-YLSIWHSQ
D-----------------------------------------------------------
-------------VSSN-----ASPT----------------------------------
-------------------------------------ISSHSQ--FSQ------------
--------------------------------------------QSNITSDSSGSVP---
-----------------ST--FKLKPRIVSRG-KIHYP----------RTRTSLPINQDK
SYQI-------QNS----SSSKFDPRRLQWSQRVQPEISRKHSHDTNIPS----------
------------------------------------------------------------
----------------------IARIALADEQSDLGIQAASNSKQDSVQHEPMAYS----
----------------------------------------------------------DC
DTEQPDMILSDSVEVAETSKISTHTLDN------------------SLQIPDMGRDNFDL
ADDFNKLLRSFSHGNTSSNEPSA-QNG------DPIVYHIWGE-----------------
-------------------------------------DNYHNAVELSFEDEYGIATSAKK
GI-NEKVLTKLLS--------------------D----AENDGEEDPNKNEV---TGLGI
LRSAD-------------------------------------------------------
-------SD--VAVYNSETFKGFEA------------------VRSASGETM--------
-------------EPLKS------------------------------------------
-----------------------------------PKT-SP-------------------
------------------------------------------------------------
--------------------------------VKS------------------THV-ESP
FK----TVRA--------------------------------------------------
---KNLDNPNKIITGSPVRTVGLEENQT---------QQLESEP--SIHFSTEHPSGIYQ
ESREK---------F----------------------------LKDTGKLYILIKSIKGI
KLEDIS--------------------------RH-KAEISIEFDNGINVVQTPWTPLDKD
A-IEMNQEYELII----------GDMKPALCAQ----ITLKCRYQRP--TSQLVEVTERI
PI-K--KKFPF-GK--------PK--YSLRKVFVNKKVE----------NDPWDHVFAQD
GSFARCKLPVDKAMLEENAFRRK--RYSFPLFNEWKRK------IGK-SQDG-ETVY---
NLPRQP-AYQIGEIELEMCFL---SRTSNFEKFPKTLDLAHDVVNKFA-----EQQEIQF
EGFLWQEGGDVDGLLQKRFFVLKGTQLIAHHEITRAPQALINLLKVVSVVGEGGL-----
-TEEAA-----QKVRNF---------TDMVLFSEC-FKLIFENGEIINLDAESADL--KA
KWTALLTQVVGLNKF----------HQPWVKHVLNNRLLNL-------------------
------------------------------------------------------------
------------------------------------------------------------
------------------------------------------------------------
------------------------------------------------------------
------------------------------------------------------------
------------------------------------------------------------
------------------------------------------------------------
--------------------------------------------
>XP_002554528_Lachancea_thermotolerans
MVSALGVPAPLFTYCLFRLRIALDVNKRLSHGRCLERRYLNLALRFPHANSYFLSSQKGL
ALSIARLTSPRLHKMFLDQSATAQSASATVDSLLSEIEH------EIPIH---AKR----
---------------------------------QIPLQEIGDDTMEEIVRYNTRSNSSAA
AVDPDTEPL--HSLLENGNRKSVMFSDDFELHEYSAVDDAAAGS------APASPVVWDL
-APLPQVRAGAGSARKTSLHLERDHSDTE-------------------------------
--------------------------TDSED------QSLNETFQLGHAEL--RANTVSN
MDERLAHVYD----NHHSS-LNVP-----RLKEMVNDIDQQANFQ------TTSEV----
----------HTQPLKITFESTRPLIDSSD--DPQMLEFELQSRDSDDQAFTSAQ-----
----------------------------HSPSKIP---------TTNTIRINRLSTAEPL
-----TAS---GRLSSGSSVDESE-TDLET-TMRQ---------------DKFQLLR---
----------------------------------TS--AP---PDLSKPLNAHS-YHVSS
RSLL-SHNADNNSR------------------AFSMATTADEFQSAK---ESISCDMSAD
ESQS---------NYSVED------LQISTGMVREDDTLGSITQSMQSDIKHSHSLGASG
-------------------------------ADGYPPSLPPLNTSY---VDRISKSGSTS
TVKITSLQN--------LKGHISESDTERYD----DEEAEQGKFSSSPGSDN--------
--------ENDEP-----------------------------------------------
----I-----------------------------------PFTRTSCHSSINRSSSAHSL
SN-----------------------------------------------------TSAKD
IELTNNSAEPLQKAEQTEPQSARDNSSE-AADTASMHS-GASASGIP-------------
------------------------------------------------------------
------------------------------------------------------------
------------------------------------------------------------
------------------------------------------------------------
------------------------------------------------------------
------------------------------------------------------------
------------------------------------------------------------
-------------------------------------------------------NQLQD
TRIVSNNFSK---LFDEDAIFGDLEETSNDSI---------DITSSV-KPSDYLSIWRSQ
E-----------------------------------------------------------
-------------VNTK-----SSPT----------------------------------
-------------------------------------ISANSQ--FSQ------------
--------------------------------------------QSSGTAGSSISMH---
-----------------SN--FKLKPRIISRS-RICYP----------------PPKSEN
AFKLRDICSVPQAS----GIGILDPLRL------KPKVSREISVDLKLAS----------
------------------------------------------------------------
----------------------VT-------------QSPRELSHDALQESTCVSR----
----------------------------------------------------------DA
DAN------TDNSEEPASRETNILTVEKNQPEEPMTPVKEKRVASVNLSLPDISGDNFDV
SKELGDVLGTLNHDEMSLKQTSAGKNS------DSLVYDIWDE-----------------
-------------------------------------NNYQNGVELELDDQDEKQT--KE
IF-NGGVLTKLLS--------------------QDSKAVDEDGEQRPKG-------GLGL
LRNTD-------------------------------------------------------
-------SD--VAVCRADSIKGLDV------------------IRSASSDSVQ-------
----------HSFEHFKQ------------------------------------------
-----------------------------------PHTPSP-------------------
------------------------------------------------------------
--------------------------------IKA------------------SHI-DSP
FK----IVRA--------------------------------------------------
---RKLIN-NKVI--SP-DSIAKTELST---------EAASSEH--DVSISGSNKT-VVN
EEREKESLFTADPAL----------------------------LEDLGKFYIFVKSIQKL
RLEDIE--------------------------RH-SPEVSLELDNGTHIVQTPWQPLKKE
G-IQVKQEFELIM----------KNEELGTTSQLV--ITVKCRYKRP--QAELVEVIERI
PI-K--KKVPF-GK--------TK--YTTNKKYVQKKLD----------FDAWDLKFAQD
GSFARCTVPLRSDVLKQTSYTQK--SYRFSLYNEWERQ------KNP-SQQQ-AKLC---
ELPRKP-AYEVGEVTLEMCFL---PRTSKHEKFPKTLKLAQDVVDKYN-----EQQRINF
QGYLWQEGGDIDCLLQKRYFVLKGTQLVAHHEITKKPQALINLLKVVSVVGEGKI-----
-TEDNI-----KKVRNF---------TDIVLFSEC-FKLIFENGEVINLDAESAEL--KS
KWTELLTRVVELNKF----------HQPWVKHFSNNRAMDV-------------------
------------------------------------------------------------
------------------------------------------------------------
------------------------------------------------------------
------------------------------------------------------------
------------------------------------------------------------
------------------------------------------------------------
------------------------------------------------------------
--------------------------------------------
>XP_020059745_Aspergillus_aculeatus
------------------------------------------------------------
--------------------------------------------------------M-V-
KTH----DASP------------------YEAPASPR-----------------------
---------LFWQGRESASPFHRSSENQNLYD-----------------PDASTYTPSKR
PSLENLKRASRVKNNNMF-RDHNAEYDPTQVYVPQ-RPLALNR-------SSQR------
----------------QAQNAP-------------------------------PAQQP-D
PQDTNPVGPRPPSPSKDQVAPAKS-----SLSRASRFGGKDAAFDPENEIWSDID-----
------GS-RHAKSVTFDAA-PPQVNEY--------------------------------
-------------------------EMTTPDPS-SVASDSREGSYDS----EE------N
E-NDISFDRE-------SSLERDDSFDASL-EDLE--------KTPVVLPEDWRYMSPES
ANDELVEEGEGQFTEDDED----------HSPIPRPSSQQEHPVQHARVESLD-------
-SNVDRRPLPPLPPT-NRPQFPQRG-SPGKM-TAAFELGSGN-QRVLPS-PPA----PAS
YSKSDITER-NHGHMSLEERLRLMMI-----E----------------------------
-------------------------------KKEP----ITEEIELDGPETPKALPEE-P
QEQTAVKEAPATQETDT---AAEDD----ADVYTPPRIS-----RDSILRDLRKS-----
-----ESF-LDDS-----------------------------------------------
----FED-----------------------------------------------------
-------------------ASQAESSPNHYFDYDPDVPIPSMEHDHDDS---HDYDD-DD
DDET-SSVIIKPE--------------------E-HDDSLYDIPEYYENVNSEQ------
------------------------------------------------------------
------------------------------------------------------------
------------------------------------------------------------
------------------------------------------------------------
------------------SSSQSLKDKV-DDDESR-------------------------
-----------------------------YSSQPPEEVSVL--EEDDSH-DFDDRQSTPL
AT--------------------------------VQTQETPSVDESLDESQVS-------
------------------TISEERSA-----------------DKMAAMRESLQRPSTPD
SQNQ------------------LSEPSTPDSV-----------------------VRHPV
AD--------------------------------EQSDRE---------VSPDESVPEPI
ATVK--APGTRLKTRPS-----LTP---ADMEQM--------------------------
-------------------------------------AATRRK--VSGQV----------
---------------------------------------PPPMPYLTKQESNE---SQAS
A--PGDAVPSL--------PP--PVQE-NQRQ----------------------------
------------------------------SSLVKLDIPFSIQ-----------------
------------------------------------------------------------
------------------------------------------------------------
------------------------------------------------------------
------------------------------------------------------------
------------------------------------------------------------
----------------------------------------------------EEESLGF-
-GLDKE-FDRVIE--------------------------SQKVAFEHSLSQLRL-----H
GQEAPK----------------HGPAPPFLSS----RQR-------------T-NDNCPK
QRGYLMRHNTKVIIASSS--TE--DDTVPTP-GEDPAESRATRAA-------P-------
----------TPRKASQQ------------------------------------------
-----------------------------------TWTTVP-------------------
------------------------------------------------------------
--------------------------------------------WNGQTRRASMRT-AS-
-G----VVRKK-ATS--GPVPP--------------------------------------
-------------------------------LPGQQSSVQEPATMIEEAEPALN--GALE
EG------------------------------------------EERGRLFVKVVGMKYL
DLPLPR--------------------------GE-RSYFALTLDNGLHCVTTSWLEL-GK
T-APIGQEFELIV-----------------QQDLEFQLTLQMKVDED--KFRVQEPAPTA
SP-SRPKTSTF-SRVFASPRKRKE--LEMKQQLATQQNK-AKDINAP-VWERLRTLVARD
GSFARAYVSLSD-HEKHAYGRPY--NVDIACFNEWAVE--E-QPSSVKSKKS-TTST---
TSQRRP-PYKIGKLELQLLFVPK-PKGAKEEDMPKSMNACIREMREAE-----SVSARSF
EGFLSQQGGDCP-YWRRRFFKLQGSKLTAYHETTRQPRATINLSKAVKLID-DRS-----
-SLMQKETTTRGGGRRKSAFAEEE--EGYMFVEEG-FRIRFGNGEVIDFYADSAVD--KD
GWMKVLADAVGK-G-SSGSSQ----AKLWTEMVLKRER------------SMKA-KR-DQ
IP---------PP-P-----PAKPTSS-----I---PMPTAPAPTS----ASKPR-----
-----------------------------------HKHTQ--------------SQPDVR
GA-------------DARRQKTRSLMF---------------------------------
------------------------------------------------------------
------------------------------------------------------------
------------------------------------------------------------
------------------------------------------------------------
--------------------------------------------
>XP_001267773_Aspergillus_clavatus
-----------------------------MGSGS--------------------------
-----------------------------AQRPLSEVSPVAQRRNSPVWNQT---TK-MM
RTS----DASN------------------HEVPNSPR-----------------------
---------LFWQGRESGSPFQRSSENQAPYD-----------------PDSP-YSATKR
PSLENLKRASRVRNSNML-RDRTQEYDPAHAYVPQ-RPLATGR-------SPQK------
----------------PVQSTS-------------------------------AAQET-N
IHDDRQIGPRPPSPSKDQVSPAKS-----SLSRASRFGVKGNGFDPENEIWNDFDSI---
------GN-RHPKSVTFDAA-PPQVNEY--------------------------------
-------------------------EMTTPDPS-SIASESGDGSYDS----EE------D
E-NDISFDRE-------SSLDRDDSFDASL-EDLE--------KTPVVLPEDWRYMSPST
ANDNLVKEDEDPFTEDDES----------HSPGPTTPSKQDLPLQHSRVESLD-------
-SNGERRPLPPLPGA-GRQSFTPRPSSPGKL-AAAFELGSGG-KRVLPS-PPA----PAS
CTKSDISEL-SRASMSLEDRLRLMMI-----R----------------------------
-------------------------------KEQR----SENDHEHANHDDPETKPSEGC
ADN---QEMNKNETNE-----AEHSDTDALEI-PMPRIS-----RDSILRDLRRS-----
-----ESF-LDDP-----------------------------------------------
----Y-E-----------------------------------------------------
------------------DSSQIASSPDHYMNYDPDVPIPSLE---HDN----DDDE-DD
FDDS-SSIVIKEE--------------------H-HDGDLYDIPDYYETIPSLN------
------------------------------------------------------------
------------------------------------------------------------
------------------------------------------------------------
------------------------------------------------------------
------------------SSFKDLNVKDTADDN---------------------------
-----------------------------QFFQPDNDVTSG---KRHSE-GSNDGQATPV
PI--------------------------------ER-PQGPLNGGSSDSAPEG-------
------------------LDSKQPSA-----------------PKMATITESLRRPMTPE
MDDQ------------------HSEPCTPESV-----------------------IRHPI
DE--------------------------------EDDGAL---------SSSDESIPDPV
ATIK--AP-NGLKTRPS-----LTP---ADIEAM--------------------------
-------------------------------------AAVRRK--VSGQP----------
---------------------------------------PPSMPTLTKQKSNE---SELS
S--PDGSASESEEKPPLLAPSSLPDKDLTQRQ----------------------------
------------------------------TSFVKLDIPFSIQ-----------------
------------------------------------------------------------
------------------------------------------------------------
------------------------------------------------------------
------------------------------------------------------------
------------------------------------------------------------
-----------------------------------------------------EESLGM-
-GLDKE-FDRVIE--------------------------SQKVAFEKSLAQLFA------
-SASTS----------------ISLESHRSQD----SQNPIPT-----PEPQA-DNPPRK
QRGYLMRHNTKVVIASNR--ND--EETVPTP-GEPSADARSVRSP------AP-------
----------SPRKGSQP------------------------------------------
-----------------------------------TWISVP-------------------
------------------------------------------------------------
--------------------------------------------WNGQPRRPSMRM-SG-
-G----IPKKK-PVA--GPVPP--------------------------------------
-------------------------------LPGQQSNVQEPVAPIEENEPMLN--GALE
DG------------------------------------------EERGRLFVKVVGMKYL
DLPLPK--------------------------GE-RSYFALTLDNGLHCVTTAWLEL-GK
T-APIGQEFELIV-----------------QTDLEFQLTLQMKVDED--KLRVQEPAPTA
SP-ARQKASTF-SRVFASPRKRKE--LEMKQQLVSQQQK-SKDVNAG-VWDRLRTLIARD
GSFGRAYVSLSD-HEKNAYGRPY--TVDVACFNEWAVD--E-QPSSVKSKKS-TSSA---
ASQRRP-PYKIGKLELQLLFVPK-PKCGKDEDMPKSMNACIREMREAE-----AACARSW
EGYLSQQGGDCP-YWRRRFFKLQGSKLTAYHETTRQPRATINLSKAAKLID-DRS-----
-SLIQKETTTRGGGRRKSAFAEEE--EGYMFVEEG-FRIRFGNGEVIDFYADSAAD--KE
GWMKVLADSVGK-GSSSGSSQ----IKPWTELVLKRER------------SMKA-KRETT
DRIM--NGVPPPP-P-----PVKKDT-------APAAGQTAPAPAS-----PRPR-----
-----------------------------------HKHTQ--------------SQPEIR
NA-------------DVRRQKARSLIF---------------------------------
------------------------------------------------------------
------------------------------------------------------------
------------------------------------------------------------
------------------------------------------------------------
--------------------------------------------
>XP_001260355_Aspergillus_fischeri
-----------------------------MGSGS--------------------------
-----------------------------AQRPLSEVSPVAQRRNSPVWNQN---TK-TM
RNS----DASS------------------FEVSSSPR-----------------------
---------LFWQGRESGSPFPRSSENQAPYD-----------------PDSP-YSASKR
PSLENLKRASRVKNSNML-RERNQEYDPASVYVPQ-RPLATSR-------SPQK------
----------------QPQSNS-------------------------------SPQQS-Q
NRDDCQPGPRPPSPSKDQVSPAKS-----SLSRASRFGVKGTGFDPESEIWSDFDSV---
------GN-RYPKSVTFDAA-PPQVNEY--------------------------------
-------------------------EMTTPDPS-SIASESRDGSYDS----EE------D
E-GDVSFDRE-------SSLDRDDSFDASL-EDLE--------KTPVVLPEDWRYMSPST
ANDELVKEDDDPFTEDDES----------HSPGPTTPSQQKLPLQHSRVESLD-------
-SNGERRPLPPLPGA-GRQPVTPHSSSPGRL-AAAFELGSGG-KRVLPS-PPA----PAS
CTKSDISEL-SRASMSLEDRLRLMMI-----G----------------------------
-------------------------------KDER----AKQEQEHITDESEHVKPSD-V
ADHGATEDQNKDEAKD-----VEEYDTDELDI-AMPRIS-----RDSILKDLRRS-----
-----DSF-LDDP-----------------------------------------------
----YDE-----------------------------------------------------
------------------DESMIASSPHHYMNYDPDVPIPSLE---NDN----DVDD-DY
EDSD-SDVVIKRE--------------------E-HDDDLYDIPKYDETLPSLD------
------------------------------------------------------------
------------------------------------------------------------
------------------------------------------------------------
------------------------------------------------------------
------------------SSVKDLGDKPATDDS---------------------------
-----------------------------QASQLSKENSEH--RKRESQ-GSNDSQATPV
PQ--------------------------------ER-SEEAADG------PHN-------
------------------TDDQELPG-----------------PKMAAITESLRRPMTPD
MNEP------------------VSDPCTPDSV-----------------------IRHPT
DE--------------------------------EDDDSQ---------TSSDESVPEPV
ATIK--AP-NGLKTRPS-----LTP---ADVDSM--------------------------
-------------------------------------AAVRRK--VSGQQ----------
---------------------------------------PPPMLTLSKQISHE---SDHS
S--PDETASESGDQSTHLVASTAPNKDLTQRQ----------------------------
------------------------------TSFVKLDIPFSIQ-----------------
------------------------------------------------------------
------------------------------------------------------------
------------------------------------------------------------
------------------------------------------------------------
------------------------------------------------------------
-----------------------------------------------------EESLGM-
-GLDKE-FDRVIE--------------------------SQKVAFEKSLAQLFA------
-SAPTT----------------STPDSHNPQD----PRNPFIA-----RTAPA-DRQFPI
QRGYLMRHNTKVVIASNR--SD--EEPAPTP-GETSTDPRTVRSP------AP-------
----------SPRKASQQ------------------------------------------
-----------------------------------TWTTVP-------------------
------------------------------------------------------------
--------------------------------------------WNGQPRRPSMRM-SG-
-G----IPKKK-PVA--GPVPP--------------------------------------
-------------------------------LPGQSSNVQESIASIEENEPTLD--GALD
DG------------------------------------------EERGRLFVKVIGMKYL
DLPLPK--------------------------GE-RSYFALTLDNGLHCVTTAWLEL-GK
T-APIGQEFELIV-----------------QNDLEFQLTLQMKVDDA--KFRVQEPAAPA
SP-ARQKASTF-SRVFASPRKRKE--MEMKQQLASQQQK-SKDVNAG-VWERLRTLIARD
GSFGRAYVALSD-HEKYAFGRPY--TVDVACFNEWAVD--E-QPSSVKSKKS-TSSA---
ASQRRP-PYKIGKLELQLLFVPK-PKGGKDEDMPKSMNACIREMREAE-----AASSRTW
EGFLSQQGGDCP-YWRRRFFKLQGSKLTAYHETTRQPRATINLSKAAKLID-DRS-----
-SLIQKETTTKGGGRRKSAFAEEE--EGYMFVEEG-FRIRFGNGEVIDFYADSAAD--KE
GWMKVLAETVGK-GSSSGSSQ----IKPWTELVLKRER------------SMKS-RRETT
DRF----STHGPP-P-----PVKKDV-------ASAAGMTAPAPAS-----PRPG-----
-----------------------------------HKHTQ--------------SQPEIR
SA-------------DVRRQKARSLMF---------------------------------
------------------------------------------------------------
------------------------------------------------------------
------------------------------------------------------------
------------------------------------------------------------
--------------------------------------------
>XP_041150514_Aspergillus_flavus
-----------------------------MGSGT--------------------------
-----------------------------GQRPLSEVSPMAQRRNSPVWNQN---TK-M-
MRN----STDA------------------YDVKSSPR-----------------------
---------LFWQGRESGSPFPKSQENQVPYD-----------------PESP-FSSSKR
PSIENLKRQSRVRNSNML-RDYNQEYDPTNVYVPQ-RPLATSR-------SPQK------
----------------EAQSTQ-------------------------------TSQMS-N
RQEAGPIGPRPPSPSKEQAPPAKS-----SLSRASRFGVKDMGFDPETEIWSDAE-----
-------N-RHAKSVTFDAA-PPQVNEY--------------------------------
-------------------------EMTTPDPS-SIASDSREGSYES----DE------D
EFPDISFDRD-------SLTDREDSFDASL-EDLE--------KTPVVLPEDWRYMSPSS
ANDDLVKEDEDPFTEDEEN----------HNPDPRPSSRQETSEKHAPVESLD-------
-SNGEPRPLPPLP---GRTSFPPHPSSPSKL-ASAFELGSGS-QRVLPS-PPG----PAS
YSKSDITEF-GHSSMSLEDRLRLMKI-----Q----------------------------
-------------------------------EDGQ----EDAKPEHQDIEPQSKHDDG-N
QGET---ETHSNQPKQHDSESTDETPGAAPEVFSPPHIS-----RDSILRDLRRS-----
-----ESF-MDDS-----------------------------------------------
----FDE-----------------------------------------------------
-------------------SSQIPSSPHSYMNYDPDVPIPSLE---N-D---DMLDD-DD
YDDT-NSVVIKQE--------------------EDHDNDLYDIPDYYETIPSKD------
------------------------------------------------------------
------------------------------------------------------------
------------------------------------------------------------
------------------------------------------------------------
------------------SSFKSLKDKLTSDEESR-------------------------
-----------------------------YSSQQMEDD-LT--EKGSAR-NSDAGQATPV
AT--------------------------------DQ-DDKASSEQTPQETQAE-------
------------------PAP----G-----------------SKMSTIKEALQRPITPE
DDGQ------------------ISEPSTPDSV-----------------------IRHPV
DD--------------------------------D-SDTG---------VPSVESVPDPI
ATVK--APGTGLKTRPS-----LTP---ADLESM--------------------------
-------------------------------------AATRRR--ISGQH----------
---------------------------------------PPPMPGLSKQPSNE---SEHS
A--PEDT------------TPSQPAKEVSQRQ----------------------------
------------------------------SSLVKLDIPFSIQ-----------------
------------------------------------------------------------
------------------------------------------------------------
------------------------------------------------------------
------------------------------------------------------------
------------------------------------------------------------
-----------------------------------------------------EESLGF-
-GLDKE-FDRVIE--------------------------NQKVAFELSLSQLYS------
-----R----------------AGPNRHMQES----LGNNM--------EPIA-NEQIPK
QRGYLMRHNTKVIIASSR--NE--DEPATAP-GAAPTESRGTKSA------IP-------
----------TPRKASQQ------------------------------------------
-----------------------------------TWTTVP-------------------
------------------------------------------------------------
--------------------------------------------WNGQTRRASIRQ-AS-
-G-----IRKK-PVP--GPVPP--------------------------------------
-------------------------------LPGQQSNVQENPATIEENEPALN--GALD
EG------------------------------------------EERGRLFVKVVGMKYL
DLPLPR--------------------------GE-RSYFSLTLDNGLHCVTTAWLEL-GK
T-APVGQEFELIV-----------------QNDLEFQLTLQMKVDDE--KFRVQEPPPTA
SP-TRQKTSTF-SRVFASPRKRKE--LDMKHQLASQQQK-KTDVNAG-VWERLRTLIARD
GSFARAYVALSD-HEKHAFGRPY--TVDVACFNEWAVE--D-QPSSVKSKKS-TSSA---
TSQRRP-PYKIGKLELQLLFVPK-PKGAKDEDMPKSMNACIREMREAE-----SVSSRSW
EGFLSQQGGDCP-FWRRRFFKLQGSKLTAYHETTRQPRATINLSKAVKLID-DRS-----
-SLMQKETTTKGGGRRKSAFAEEE--EGYMFVEEG-FRIRFGNGEVIDFYADSAAD--KE
GWMKVLADAVGK-G-SSGSSQ----VKQWTELVLKRER------------SVKS-GREMT
DRRL---DGPLPP-P-----PVKKDKD-----IAPPPTSTAPAPAA--AP-PRAK-----
-----------------------------------HRYTQ--------------SQPEVR
SA-------------DSRRQKARSLIF---------------------------------
------------------------------------------------------------
------------------------------------------------------------
------------------------------------------------------------
------------------------------------------------------------
--------------------------------------------
>XP_755181_Aspergillus_fumigatus
-----------------------------MGSGS--------------------------
-----------------------------AQRPLSEVSPVAQRRNSPVWNQK---AK-TM
RNS----DAST------------------FEVSSSPR-----------------------
---------LFWQGRESGSPFPRNSENQAPYN-----------------PDSP-YSASKR
PSLENLKRASRVKNSSML-RERNQEYDPASVYVPQ-RPLATNR-------SPQK------
----------------QPQSNS-------------------------------SPQQP-Q
NRNDRQPGPRPPSPSKDQVSPAKS-----SLSRASRFGVKGTGFDPESEIWSDLDSV---
------GN-RYPKSVTFDAA-PPQVNEY--------------------------------
-------------------------EMTTPDPS-SIASESRDGSYDS----EE------D
E-GDVSFDRE-------SSLDRDDSFDASL-EDLE--------KTPVVLPDDWRYMSPSC
ANDELVKE-DDPFTEDDES----------HSPGPTTPSQQKLPLQHSRVESLD-------
-SNGERRPLPPLPGA-SRQPVTPHSSSPGRL-AAAFELGSGG-KRVLPS-PPA----PAS
CTKSDISEL-SRASMSLEDRLRLMMI-----R----------------------------
-------------------------------KDER----AKQEQENVTHEPEHVGPSD-V
TNHAA-EDQNKDEAKD-----IEGHDADEPDI-TMPRIS-----RDSILKDLRRS-----
-----DSF-LDDP-----------------------------------------------
----YDE-----------------------------------------------------
------------------DESMIASSPQHYMNYDPDVPIPSLE---NDD----DDDD-EY
EDSD-SDVVIKQE--------------------E-HDDDLYDIPKYDETHPSLD------
------------------------------------------------------------
------------------------------------------------------------
------------------------------------------------------------
------------------------------------------------------------
------------------SSIKDVEGKPATDDS---------------------------
-----------------------------QASQLFKENSEH--RKRESQ-GSNDSQATPV
PH--------------------------------ER-SKEVVDG------PHN-------
------------------TDDQELAG-----------------PKMAAITESLRRPVTPD
MNEP------------------ASGPCTPDSV-----------------------IRHPI
DE--------------------------------EDDDSQ---------TSSDESVPEPV
ATVK--AP-NGLKTRPS-----LTP---ADVESM--------------------------
-------------------------------------AAVRRK--VSGQQ----------
---------------------------------------PPPMFTLSKQISHE---SDHS
S--PDESASDSGDQSTHQVASTAPKKDLTQRQ----------------------------
------------------------------TSFVKLDIPFSIQ-----------------
------------------------------------------------------------
------------------------------------------------------------
------------------------------------------------------------
------------------------------------------------------------
------------------------------------------------------------
-----------------------------------------------------EESLGM-
-GLDKE-FDRVIE--------------------------SQKVAFEKSLAQLFA------
-SAPTT----------------SYPDSHNPQD----SRNPFIA-----PRTPA-DRQFPI
QRGYLMRHNTKVVIASNR--SD--EEGASTS-GESSTDPRTVRSP------AP-------
----------SPRKASQQ------------------------------------------
-----------------------------------TWTTVP-------------------
------------------------------------------------------------
--------------------------------------------WNGQPRRPSMRM-SG-
-G----IPKKK-PVA--GPVPP--------------------------------------
-------------------------------LPGQSSNVQESIAPIEENEPTLD--GALD
DG------------------------------------------EERGRLFVKVVGMKYL
DLPLPKGEYSFTCLPTIPLPYPRDKQMLTAGLGE-RSYFALTLDNGLHCVTTAWLEL-GK
T-APIGQEFELIV-----------------QNDLEFQLTLQMKVDDA--KFRAQEPAAPA
SP-AKQKASTF-SRVFASPRKRKE--MEMKQQLASQQQK-NKDVNAG-VWDKLRTLIARD
GSFGRAYVALSD-HEKYAFGRPY--TVDVACFNEWAVD--E-QPSSVKSKKS-TSSA---
TSQRRP-PYKIGKLELQLLFVPK-PKGGKDEDMPKSMNACIREMREAE-----AASSRTW
EGFLSQQGGDCP-YWRRRFFKLQGSKLTAYHETTRQPRATINLSKAAKLID-DRS-----
-SLIQKETTTKGGGRRKSAFAEEE--EGYMFVEEG-FRIRFGNGEVIDFYADSAAD--KE
GWMKVLAETVGK-GSSSGSSQ----IKPWTELVLKRER------------SMKS-RRETT
DRF----STHGPP-P-----PVKKEV-------TSAAGMTAPAPAS-----PRPG-----
-----------------------------------HKHTQ--------------SQPEIR
GA-------------DVRREKARSLMF---------------------------------
------------------------------------------------------------
------------------------------------------------------------
------------------------------------------------------------
------------------------------------------------------------
--------------------------------------------
>XP_663754_Aspergillus_nidulans
-----------------------------MGNGT--------------------------
-----------------------------GHRPLSEVSPMAHRRNSPVWNQS---NR-ST
KSI----DSSP------------------YESPSSTR-----------------------
---------RFWQGRESGSPFQKNSENQAPYD-----------------PDVT-FTTSKR
PSLENLKRASRVKGNSMF-RDYNHEYDPTSVYVPQ-RPLAINRG------SHEK------
----------------QSQVVA-------------------------------TARPP-S
-PDKTQMGPRPPSPSKDQAPPAKS-----SLSRASRFGTKDMTFDPENEIWSDAD-----
------GT-RYTKSVTFDAA-PPQVNEY--------------------------------
-------------------------EMTTPDPS-SVASGSRDGSYDS----EE------D
E-GDISFDR--------GSLDRDDSFDASL-EDLE--------KTPVVMPEDWRFMSPDT
ANDELAEKNEDPFTSE-GS----------ESPEPRSVSTQQVPARRSRVESLD-------
-SNGERRPLPPLPAI-QGLSFSPRA-S-DKL-AAAFELASGN-QRVLPA-PPA----AAT
YSKSDITGL-SHSSMSLEDRLRLMMI-----Q----------------------------
-------------------------------REER-------ENANGKQETKPENKED-E
SKAETAEKSKGQEPAEGPANPTEADE---ADVFSPPRIS-----RDSILRDLRRG-----
-----DDY-LDVS-----------------------------------------------
----YEN-----------------------------------------------------
-------------------SSQGSASPRQYSHYDPDIPIPSLE---SDH---DNSY-EDD
DDET-SSVIIKPEL-------------------EDDSNNLYDIPDYYGTVPSKD------
------------------------------------------------------------
------------------------------------------------------------
------------------------------------------------------------
------------------------------------------------------------
------------------SSYKDLKDQEDGDNKSH-------------------------
-----------------------------HSNHSMEDV------FCKSN-GSVPSEATPV
PA--------------------------------DR-AEEGLNDKTPASPAEH-------
-------------------QDNEVAA-----------------PKMTAMLESLRRPVTPE
NAEQ------------------ISPPSTPDSV-----------------------IRHPV
DD--------------------------------EISDLE---------DSVDESVPEPI
ATVK--AHGSSLKIRPS-----LTR---ADVEQM--------------------------
-------------------------------------AATRRK--ISGQI----------
---------------------------------------PPTTQATQEPEESE---QLEP
D--SQE-----KT------LQPEPSAAAAPRK----------------------------
------------------------------PSFMKLDIPFSIQ-----------------
------------------------------------------------------------
------------------------------------------------------------
------------------------------------------------------------
------------------------------------------------------------
------------------------------------------------------------
----------------------------------------------------EDESLGF-
-GLDKE-FDRVIE--------------------------SQKVAFELALTQLQS------
-----T----------------KAP-PLTQES-LAHSTGYYTS-----PFAHA-NYPILK
QRGYLMRHNTKVIVASSR--PE--EEPVPSSNGESSGDMRSTKAG------AS-------
----------PQRKVSQQ------------------------------------------
-----------------------------------TWTTVP-------------------
------------------------------------------------------------
--------------------------------------------WNSGARRASIRT-PS-
-G----AIRKK-PVN--GPVPP--------------------------------------
-------------------------------LPGQPSIAQDPPTPVEEIDPTFN---ALE
DG------------------------------------------EER-------------
-------------------------------------------DNGLHCVTTAWLEL-GK
S-APIGQEFELIV-----------------QNDLEFQLTLQMKMDEE--KFRIQEPAPSA
SP-SRQKHSAF-SKMFASPRKRKE--LDMKQQLASQQHK-KQDPNAP-IWERLRTLVASD
GSFARAYTALSD-HEKHAYGRPY--TVDVACFNEWAVD--E-QPSSVKSKKS-TASG---
MSQRRP-PYKIGKLELQLLFVPK-PKGAKDEDMPKSMNACIREMREAE-----TASTRSW
EGFLSQQGGDCP-YWRRRFFKLQGSKLTAYHETTRQPRATINLAKAVKLID-DRS-----
-TLTQKETTARGGKRRKSAFAEEE--EGYMFVEEG-FRIRFGNGEVIDFYADSAAD--KE
GWMKVLSETVGK-G-PTGANQ----AKPWTELVLKRER------------SMKATRRETA
DRFS--QFGAAPP-P-----PVKKD-------VPKPPPAQAPTSQA--APSQRPR-----
-----------------------------------HKHTQ--------------SQPELR
AA-------------TRGLEEARVDCFNTGPALTAGANQIPPIKRLVSRSDDSRVAN---
------------------------------------------------------------
------------------------------------------------------------
------------------------------------------------------------
------------------------------------------------------------
--------------------------------------------
>XP_001395458_Aspergillus_niger
-----------------------------MGSST--------------------------
-----------------------------TQRPLSEVSPMAQRRNSPSWNQS---TK-M-
KSQ----EASA------------------YEAPASPR-----------------------
---------LFWQGRESGSPFPKSSENQSPYD-----------------PDAS-FSPSKR
PSLENLKRASRVKNSNMF-RDYNQEYDPTNVYVPQ-RPLATSR-------SPQK------
----------------QASNAP-------------------------------PARQA-E
SHDSNPSGPRPPSPSKDQVPPAKS-----SLSRASRFGFKD-SFDPESEIWSDID-----
------GS-RHAKSVTFDAA-QPQVHEY--------------------------------
-------------------------EMTTPDPS-SIASGSREGSYDS----EE------D
E-GDISFDRE-------SSLDRDDSFDASL-EDLE--------KTPVVLPEDWRYMSPAS
ANDDLVKDEEDPFTEDDES----------HSPDPRPSTHQGPPVQHARVESLD-------
-SNGERRPLPPLPPT-NRPSLSQRGSSPQKL-SAAFELASGG-QRVLPS-PPG----PAT
YSKSDITER-ARASMSLEDRLRLMMI-----Q----------------------------
-------------------------------ENER----KSKDSDHADHQAPK--PDT-E
PEHDLISDFEDDEKSSNPGEAAEDHDEEATEVFSPPRIS-----RDSILRDIRKS-----
-----ESY-VDDS-----------------------------------------------
----FEE-----------------------------------------------------
-------------------DSQLESSPHHYMHYDPDVPIPSLE---DDD---DEYHD-DD
DDDQ-SSVVIKPE--------------------E-HDDDLYDIPDYYETIQSQT------
------------------------------------------------------------
------------------------------------------------------------
------------------------------------------------------------
------------------------------------------------------------
------------------SSSKSLKDHLAANDEGD-------------------------
-----------------------------QPSLPQEDEAKA--PQSGSQ-ESEDRQSTPV
P----------------------------------QVREDPVAEQPEAEPEAE-------
------------------LQPKELSA-----------------PKMAAMREALQRPSTPD
NQDQ------------------ISEPSTPESV-----------------------IRHPV
EE--------------------------------EFSDDE---------VSVDESVPDPV
ATIK--APGTGLKTRPS-----LTP---ADVEQM--------------------------
-------------------------------------AATRRK--VSGQP----------
---------------------------------------PPPMPQLTKQHSNE---SQAS
A--PXEEQEED--------TPXEPTKEPSRRQ----------------------------
------------------------------PSLMKLDIPFSIQ-----------------
------------------------------------------------------------
------------------------------------------------------------
------------------------------------------------------------
------------------------------------------------------------
------------------------------------------------------------
----------------------------------------------------EEESLGF-
-GLDKE-FDRVIE--------------------------SQKVQFEQSLSQLRSTAFIPR
SQEGPQ----------------QGPEAHRLKP----RAS-------------T-DQHVLK
QRGYLMRHNTKVIIASSR--NE--DEAA-TG-GDTPA---AARAA-------P-------
----------TARKPSQQ------------------------------------------
-----------------------------------TWTTVP-------------------
------------------------------------------------------------
--------------------------------------------WNGQTRRASMRT-SS-
-G----MVRKK-PVS--GPVPP--------------------------------------
-------------------------------LPGQPSSVQEPPATIEETEPALN--GALE
EG------------------------------------------EERGRLFVKVVGMKYL
DLPLPR--------------------------GE-RSYFALTLDNGLHCVTTAWLEL-GK
T-APIGQEFELIV-----------------QNDLEFQLTLQMKVDEE--KFRVQEPAPPV
SP-TKQKASTF-SRVFASPRKRKE--LDMKQQLASQQNK-TRDVNAP-VWDRLRTLIARD
GSFARAYVSLSD-HEKHAFGRPY--TVDVACFNEWAVE--E-QPSSVKSKKS-TNST---
TSQRRP-PYKIGKLELQLLFVPK-PKGAKDDDMPKSMNACIREMREAE-----SVSSRSW
EGFLSQQGGDCP-FWRRRFFKLQGSKLTAYHETTRQPRATINLSKAVKLID-DRS-----
-SLVQKETTTRGGGRRKSAFAEEE--EGYMFVEEG-FRIRFGNGEVIDFYADSAAD--KD
GWMKVLADAVGK-G-SSGSSQ----VKAWTEMVLKRER------------SMKA-KRPST
VA---------PP-P-----PAK-DSA-----I---PVPTTPSARA--PPVGRPG-----
-----------------------------------HKHTQ--------------SQPEVR
GL-------------DARRQKTRSLMF---------------------------------
------------------------------------------------------------
------------------------------------------------------------
------------------------------------------------------------
------------------------------------------------------------
--------------------------------------------
>XP_015403694_Aspergillus_nomiae
-----------------------------MGSGT--------------------------
-----------------------------GQRPLSEVSPMAQRRNSPVWNQS---TK-M-
ARN----STDA------------------YDVKASPR-----------------------
---------LFWQGRESGSPFPRTQENQVPYD-----------------PESP-FSSSKR
PSIENLKRQSRVRNSNML-RDYNQEYDPTNVYVPH-RPLATTR-------SPQK------
----------------EAQSTP-------------------------------TSQMS-N
RQETGPVGPRPPSPSKEQAPPAKS-----SLSRASRFGVKDMGFDPENEIWSDAD-----
-------N-RHAKSVTFDAA-P--------------------------------------
-----------------------------------LRSTS---SYES----DE------D
EFPDISFDRD-------SLTDREDSFDASL-EDLE--------KTPVVLPEDWRYMSPSS
VNDELVKEDEDPFTEDEES----------HNPDPRPSSRQETSEKQAPVESVD-------
-SNGEPRPLPPLP---GRTSFPPQPSSPSKL-ASAFELGSGG-QRVLPS-PPG----PAS
YSKSEITEF-GHSSMPLEDRLRLMMI-----Q----------------------------
-------------------------------ENGQ----EDVKPEHQDIEVHSKHDDD-E
QDGT---EPHSNQPEQQDTEATDEAPQAAPEVFSPPHIS-----RDDILRDLRRS-----
-----ESF-MDDS-----------------------------------------------
----FDE-----------------------------------------------------
-------------------SSQIPSSPHSYMNYDPDVPIPSLE---NDD---DMLDDGDD
YDDT-NSVIIKPE--------------------EEHENDLYDIPDYYGTIPSKD------
------------------------------------------------------------
------------------------------------------------------------
------------------------------------------------------------
------------------------------------------------------------
------------------SSFKSLKDKLTGDDESR-------------------------
-----------------------------YSSQQMEDD-LT--EKGSSR-NSDAGKATPV
PA--------------------------------DQ-DDKALCEATPQETQAE-------
------------------PAP----G-----------------SKMSTIKEALQRPVTPE
NDGQ------------------ISEPSTPDSV-----------------------IRHPI
DD--------------------------------D-SDTE---------VLPEESVPDPI
ATVK--APGTGLKTRPS-----LTP---ADLESM--------------------------
-------------------------------------AATRRR--ISGQH----------
---------------------------------------PPPMPGLTKQQSNE---SEHS
A--PEDT------------TPPQPAKDVSQRQ----------------------------
------------------------------SSLVKLDIPFSIQ-----------------
------------------------------------------------------------
------------------------------------------------------------
------------------------------------------------------------
------------------------------------------------------------
------------------------------------------------------------
-----------------------------------------------------EESLGF-
-GLDKE-FDRVIE--------------------------NQKVAFELSLSQLYS------
-----R----------------SGPNGHMQKP----LGNDM--------DPIA-NEPCPK
QRGYLMRHNTKVIIASSR--NE--DDPATAP-GAAPADSRGTKSA------IP-------
----------TPRKASQQ------------------------------------------
-----------------------------------TWTTVP-------------------
------------------------------------------------------------
--------------------------------------------WNGQTRRASIRQ-AS-
-G-----IRKK-PVP--GPVPP--------------------------------------
-------------------------------LPGQQSNVQENPATIEENEPALN--GALD
EG------------------------------------------EERGRLFVKVVGMKYL
DLPLPR--------------------------GE-RSYFSLTLDNGLHCVTTAWLEL-GK
T-APVGQEFELIV-----------------QNDLEFQLTLQMKVDDE--KFRVQEPPPTA
SP-ARQKTSTF-SRVFASPRKRKE--LDMKHQLASQQQK-SKDVNAG-VWERLRTLIARD
GSFARAYVALSD-HEKHAFGRPY--TVDVACFNEWAVE--D-QPSSVKSKKS-TSSA---
TSQRRP-PYKIGKLELQLLFVPK-PKGAKDDDMPKSMNACIREMREAE-----SVSSRSW
EGFLSQQGGDCP-FWRRRFFKLQGSKLTAYHETTRQPRATINLSKAAKLID-DRS-----
-SLMQKETTTKGGGRRKSAFAEEE--EGYMFVEEG-FRIRFGNGEVIDFYADSAAD--KE
GWMKVLADAVGK-G-SSGSSQ----VKQWTELVLKRER------------SVKT-RRETT
DRRF---DGP-PP-P-----PVKKDKD-----LAPPPTSTAPAPAA--AP-PRAK-----
-----------------------------------HRYTQ--------------SQPEVR
SA-------------DTRRQKARSLIF---------------------------------
------------------------------------------------------------
------------------------------------------------------------
------------------------------------------------------------
------------------------------------------------------------
--------------------------------------------
>XP_001826427_Aspergillus_oryzae
------------------------------------------------------------
--------------------------------MFTALTIVAQ----------------M-
MRN----STDA------------------YDVKSSPR-----------------------
---------LFWQGRESGSPFPKSQENQVPYD-----------------PESP-FSSSKR
PSIENLKRQSRVRNSNML-RDYNQEYDPTNVYVPQ-RPLATSR-------SPQK------
----------------EAQSTQ-------------------------------TSQMS-N
RQEAGPIGPRPPSPSKEQAPPAKS-----SLSRASRFGVKDMGFDPETEIWSDAE-----
-------N-RHAKSVTFDAA-PPQVNEY--------------------------------
-------------------------EMTTPDPS-SIASDSREGSYES----DE------D
EFPDISFDRD-------SLTDREDSFDASL-EDLE--------KTPVVLPEDWRYMSPSS
ANDDLVKEDEDPFTEDEEN----------HNPDPRPSSRQETSEKHAPVESLD-------
-SNGEPRPLPPLP---GRTSFPPHPSSPSKL-ASAFELGSGS-QRVLPS-PPG----PAS
YSKSDITEF-GHSSMSLEDRLRLMKI-----Q----------------------------
-------------------------------EDGQ----EDAKPEHQDIEPQSKHDDG-N
QGET---ETHSNQPKQHDSESTDETPGAAPEVFSPPHIS-----RDSILRDLRRS-----
-----ESF-MDDS-----------------------------------------------
----FDE-----------------------------------------------------
-------------------SSQIPSSPHSYMNYDPDVPIPSLE---N-D---DMLDD-DD
YDDT-NSVVIKQE--------------------EDHDNDLYDIPDYYETIPSKD------
------------------------------------------------------------
------------------------------------------------------------
------------------------------------------------------------
------------------------------------------------------------
------------------SSFKSLKDKLTSDEESR-------------------------
-----------------------------YSSQQMEDD-LT--EKGSAR-NSDAGQATPV
AT--------------------------------DQ-DDKASSEQTPQETQAE-------
------------------PAP----G-----------------SKMSTIKEALQRPITPE
DDGQ------------------ISEPSTPDSV-----------------------IRHPV
DD--------------------------------D-SDTG---------VLSVESVPDPI
ATVK--APGTGLKTRPS-----LTP---ADLESM--------------------------
-------------------------------------AATRRR--ISGQH----------
---------------------------------------PPPMPGLSKQPSNE---SEHS
A--PEDT------------TPSQPAKEVSQRQ----------------------------
------------------------------SSLVKLDIPFSIQ-----------------
------------------------------------------------------------
------------------------------------------------------------
------------------------------------------------------------
------------------------------------------------------------
------------------------------------------------------------
-----------------------------------------------------EESLGF-
-GLDKE-FDRVIE--------------------------NQKVAFELSLSQLYS------
-----R----------------AGPNRHMQES----LGNNM--------EPIA-NEQIPK
QRGYLMRHNTKVIIASSR--NE--DEPATAP-GAAPTESRGTKSA------IP-------
----------TPRKASQQ------------------------------------------
-----------------------------------TWTTVP-------------------
------------------------------------------------------------
--------------------------------------------WNGQTRRASIRQ-AS-
-G-----IRKK-PVP--GPVPP--------------------------------------
-------------------------------LPGQQSNVQENPATIEENEPALN--GALD
EG------------------------------------------EERGRLFVKVVGMKYL
DLPLPR--------------------------GE-RSYFSLTLDNGLHCVTTAWLEL-GK
T-APVGQEFELIV-----------------QNDLEFQLTLQMKVDDE--KFRVQEPPPTA
SP-TRQKTSTF-SRVFASPRKRKE--LDMKHQLASQQQK-KTDVNAG-VWERLRTLIARD
GSFARAYVALSD-HEKHAFGRPY--TVDVACFNEWAVE--D-QPSSVKSKKS-TSSA---
TSQRRP-PYKIGKLELQLLFVPK-PKGAKDEDMPKSMNACIREMREAE-----SVSSRSW
EGFLSQQGGDCP-FWRRRFFKLQGSKLTAYHETTRQPRATINLSKAVKLID-DRS-----
-SLMQKETTTKGGGRRKSAFAEEE--EGYMFVEEG-FRIRFGNGEVIDFYADSAAD--KE
GWMKVLADAVGK-G-SSGSSQ----VKQWTELVLKRER------------SVKS-GRETT
DRRL---DGPLPP-P-----PVKKDKD-----IAPPPTSTAPAPAA--AP-PRAK-----
-----------------------------------HRYTQ--------------SQPEVR
SA-------------DSRRQKARSLIF---------------------------------
------------------------------------------------------------
------------------------------------------------------------
------------------------------------------------------------
------------------------------------------------------------
--------------------------------------------
>XP_040635422_Aspergillus_ruber
-----------------------------MPNGA--------------------------
-----------------------------VQRPLSEVSPVAQRRNSPSWNPN---TK-QM
LKN------NS------------------PDKPASLR-----------------------
---------LYWQGRDSS----EKSENQAPYD-----------------PDAP-NKPSKR
PSVENLKRVARVRNSHIF-RDRNSEYDASQVDVPQ-RPLSTNS-------SPQK------
----------------QQTGPQ-------------------------------TNNSI--
------ESPRPPS-------PAKS-----SLSKASRFGVKG-GFDPEYEIWSDAD-----
------GH-RHAKSVTFDAA-PPQVNEY--------------------------------
-------------------------EMTTPDPSVSAASDSRDGSYDSEEEAEE------D
E-GDVSFERE-------SSAEHDDSFDASL-EDTE--------KTPVVLPEEWRYGH---
------EDEDESFTEDEDE-------DASHSPDPRPSPHQEPSRPHSRVESLD-------
-SNGEPRPLPPLPSV-MRSQ--ANQSSPGKFTTTALELGSGG-QRTLPS-PPG----PAT
YSKSDITGF-KNSSMSLEDRLRLMMI-----Q----------------------------
-------------------------------DEKK----DEKQPEHSEPVQEPAKADN-G
QHDGIEDELKQQENVEPKEETDDAAKE--PDVFTPPRIS-----RDSILRDLRKG-----
-----DDF-YDDD-----------------------------------------------
----DDD-----------------------------------------------------
----------------------------SYLDYDPDVPLPSLE---GDD---------DG
EYDT-DSVIIKEE----------------------DNSELSDIPEHCESASSKD------
------------------------------------------------------------
------------------------------------------------------------
------------------------------------------------------------
------------------------------------------------------------
------------------PSMKDLQGKLPHNGSSN-------------------------
-----------------------------YSLHSAGAA-NT--HSPPAE-EPEDRSSTPV
PAPAEPGKQMEYQGHLDHNEHRDPTEPTEPTEPTDE-TQEAPEKESSVDAQNEREKARPF
SAFDIRPASALDVRPESALDSRPVSA-----------------LDMASIRETLQRPGTPE
PNGSP-----------------VSEPSTPDSV-----------------------IRHPI
ED----------------------------DDMSDFSPDG---------SVTDESVPDPI
ATIK--APGTGLKTRPS-----LTP---ADLEQM--------------------------
-------------------------------------AATRRK--VSGPQ----------
---------------------------------------AFRLPSLSKHFSND---SQHS
N--NDDEAQEPEDDSNKL-APPSPSKD-TQRQ----------------------------
------------------------------SSLVKLDIPFSIQ-----------------
------------------------------------------------------------
------------------------------------------------------------
------------------------------------------------------------
------------------------------------------------------------
------------------------------------------------------------
-----------------------------------------------------EESLGF-
-GLNRE-FDRVME--------------------------NQK------------------
------------------------------------------------------------
-RGYLMRQNTKVIVASSH--NE--EETATTP-GEAATEARLSRVP------GN-------
----------SNRKPSQQ------------------------------------------
-----------------------------------TWTTVP-------------------
------------------------------------------------------------
--------------------------------------------WNSQRRRSSIRT-PS-
-G-----LKKK-PVP--GAVPP--------------------------------------
-------------------------------LPGQSSNVDAAAA----DEPGLN--EALD
EG------------------------------------------EERGRLFVKVVGLKYL
DLPMPR--------------------------GE-RSYFALTLDNGLHCVTTAWLEL-GK
S-APIGQEFELIV-----------------HNDLEFQLTLQMKVDEE--KMKAPEVAPP-
SP-AKQKASTF-SRVFASPRKRKE--LEMKQQLVSQQRK-SQDVNAG-VWDRLRTLIAQD
GSFGRAYVALSD-HEKHAFGRPY--TVDIACFNEWAVE--E-QPSSIKSKKS-TSSN---
SSQRRP-PYKIGKLEVQLLFVPK-PKGAKDEDMPKSMNSCIREMREAE-----SVSTRTF
EGFLSQQGGDCP-YWRRRFFKVVGSKLTAYHETTRQPRATINLSKAVKLID-DRS-----
-SLTQRETSTRGGGRRKSAFAEEE--EGYMFVEEG-FRIRFGNGEVIDFYADSAAE--KD
GWMKVLADSVGK-GTSSSGSV----AKPWTDVVLRRER------------SMKA-RRQPS
GTHGPPLPTQAPPVP-----PVKSDVG-----APPSTSAGVPAPASVP---SKPR-----
-----------------------------------HKHTQ--------------SQPETR
GF-------------DARRAKTRSLIF---------------------------------
------------------------------------------------------------
------------------------------------------------------------
------------------------------------------------------------
------------------------------------------------------------
--------------------------------------------
>XP_040702649_Aspergillus_sydowii
-----------------------------MGSNT--------------------------
-----------------------------GQRPLSEVSPMAHRRNSPVWNQS---NR-SS
KSI----ESSP------------------FESPSTTR-----------------------
---------RFWQGRDSGSPFQKNSENQAPYD-----------------PELG-FATSKR
PSLENLKRASRVKGNSMF-RDYNQEYDPASVYVPQ-RPLAFNRA------SPQR------
----------------QSQGIA-------------------------------MSNAP-S
-PDKAQIVPRPPSPSKDQAPPAKS-----SLSRASRFGTKDMTFDPENEIWSDID-----
------GS-RYTKSVTFDAA-PPQVNEY--------------------------------
-------------------------EMTTPDPS-SIASDSRDGSYDS----EE------D
E-GDISFDG--------GSVDRDDSFDASL-EDLE--------KTPVVMPEDWRFMSPDN
ANDELVKENDDPFTSE-DS----------QSPEPRSSSRQEGRTRHSRVESLD-------
-SNGERRPLPPLPAI-QGLSFSRTP-SPDKL-AAAFERGSGN-QRVLPA-PPA----AAT
YSKSDISEL-GRGSMSLEDRLRLMMI-----Q----------------------------
-------------------------------REER-------EKTAEQHNDESRVNED-K
KEDNVADEANGMESADTHANAPAPSE---GDVFSPPRIS-----RDSILRDMRGG-----
-----DDY-QDDS-----------------------------------------------
----FEN-----------------------------------------------------
-------------------SSQGSLSPHRYGNYDPDVPIPSLE---NDH---DQSYEEDD
DDDT-NSVVIKQEP-------------------EDDNNDLYDIPDYYGTIPSKD------
------------------------------------------------------------
------------------------------------------------------------
------------------------------------------------------------
------------------------------------------------------------
------------------SSLKDLKAQA-GDDESH-------------------------
-----------------------------YSGHSMEDI------FSKSN-GSHASDSTPV
PA--------------------------------DR-AGESPKEKESTDKQED-------
------------------PQNGETSA-----------------PKMTAMLESLRRPVTPD
NASD------------------ISAPSTPDSV-----------------------IRHPV
DE--------------------------------EVSDLE---------ESADESVPDPI
ATVK--APGGSLKIRPS-----LTP---ADVESM--------------------------
-------------------------------------AATRRK--ISGQI----------
---------------------------------------PPPTQAPDEPEKEE---QPES
N--PAESSDKPES------NKPEQTSKETPRK----------------------------
------------------------------PSLMQLDIPFSIQ-----------------
------------------------------------------------------------
------------------------------------------------------------
------------------------------------------------------------
------------------------------------------------------------
------------------------------------------------------------
----------------------------------------------------EDEGLGF-
-GLDKE-FDRVIE--------------------------SQKVAFHLALSQLHS------
-----S----------------KAPAPMTQESPIAHS-GSHNS-----PLARA-DIPLYQ
QRGYLMRHNTKVIVASSR--PE--EEPASTSQGESPSDTRSTRPG------GS-------
----------PQRKVSQQ------------------------------------------
-----------------------------------TWTTVP-------------------
------------------------------------------------------------
--------------------------------------------WNSGNRRASIRT-PS-
-G----AIRKK-PVA--GPVPP--------------------------------------
-------------------------------LPGQESNAQEPPTPVEEIEPTLN--TAFE
DG------------------------------------------EERGRLFVKVVGLKYL
DLPLPK--------------------------GE-RSYFALTLDNGLHCVTTAWLEL-GK
T-APIGQEFELIV-----------------QNDLEFQLTLQMKMDEE--KLKAQEPTPSA
SP-SRQKQSTF-GRMFASPRKRKE--LDMKQQLASQQQQMKQDPNAP-VWERLRTLVARD
GSFARAYTALSD-HEKHAYGRPY--TVDVACFNEWAVE--E-QPSSVKSKKS-TASG---
MSQRRP-PYKIGKLELQLLFVPK-PKGTKDDDMPKSMNACIREMREAE-----SASTRSW
EGFLSQQGGDCP-YWRRRFFKLQGPKLTAYHETSRQPRATINLAKAAKLID-DRT-----
-TLTQKETTARGGKRRKSAFAEEE--EGYMFVEEG-FRIRFGNGEVIDFYADSAAD--KE
GWMKILAETVGK-G-PSGANP----AKPWTELVLKRER------------SMKTSRRETA
DRFS--HFGAA-P-P-----PVKKDAN-----MAPPPTAPAPTAPAAPAPSSRPR-----
-----------------------------------HKYTQ--------------SQPEVR
SP-------------ESRRQKARSLIF---------------------------------
------------------------------------------------------------
------------------------------------------------------------
------------------------------------------------------------
------------------------------------------------------------
--------------------------------------------
>XP_001218307_Aspergillus_terreus
-----------------------------MGTST--------------------------
-----------------------------GQRPLSEVSPMAQRRNSPIWNQA---SR-VS
KNQ----DSSP------------------YEGQASSR-----------------------
---------LFWQGRDSGSPFQRSQENQAPYD-----------------PNSS-YSPSKR
ASLENLKRQSRVRNSNML-RDYN-EYDPAHVYVPQ-RPLATHR-------PPKE------
--------------------AP-------------------------------ASQTS-S
RPE---IGPRPPSPSKDQVPPAKS-----SLSRASRFGTKDSGFNPESEIWADYD-----
-------S-RHPKSVTFDAA-PPQVNEY--------------------------------
-------------------------EMTTPDPS-SIASGSRDGSYDS----EE------D
E-GDVSFDHD-------FSMDRDDSFDASL-EDLE--------KTPVVLPEDWRYMSPSN
ANDDLVKEDEDPFTED-ED----------RSHGPRPSSRQEGQPTHSQVDAMD-------
-SNEERRPLPPLPAT-GRT-------SPAKF-TTAFELGSAR-QRTLPS-PPG----PSQ
YSKSDITER-PHSAMSLEDRLRLMMI-----N----------------------------
-------------------------------EKKDHVNIEPTAPESAHGKASAGSPDN-N
ETGA---NSNKHDQQEKKTEAAEDS----TEAFSAPRIS-----RDSILRDLRKS-----
-----ESF-QDDS-----------------------------------------------
----FEE-----------------------------------------------------
------------------YSSQTSASPKHYGQYDPDVPIPSLE---DDDEVHDDDDD-DD
DDDT-SSVVIKQE--------------------A-HDDDLYDIPSYYGTAPSNE------
------------------------------------------------------------
------------------------------------------------------------
------------------------------------------------------------
------------------------------------------------------------
------------------SSYKSLQNQLASDGSSQ-------------------------
-----------------------------YSQHPNGDA-----HKGSSHSQSPDGQETPV
PE--------------------------------SQPTYSSVNDAHDKEG----------
--------------------PRAHSP-----------------LRMEAIRQSLHRPFTPD
NQDQ------------------ISEPSTPESV-----------------------IRHPM
ED--------------------------------EYSDRE---------LTPEESVPDPV
ATVK--APGGSLKTRPS-----LTP---ADMETM--------------------------
-------------------------------------AATRRK--ISGQQ----------
---------------------------------------PPPVPLLPKQEPNA---SEEP
A--PDE-------------PAPQATKEPAQRQ----------------------------
------------------------------TSLVKLDIPFSIQ-----------------
------------------------------------------------------------
------------------------------------------------------------
------------------------------------------------------------
------------------------------------------------------------
------------------------------------------------------------
-----------------------------------------------------EESLGF-
-GLDKE-FDRVIE--------------------------SQKVAFQISLSQLYT------
-----G----------------TRPVPSAQDP----CKHSL--------EPSA-NQNSNQ
QRGYLMRQNTKVIIASSR--ND--DEAPSGP-SDAPPSPQGKKPA-------P-------
----------TPRKASQQ------------------------------------------
-----------------------------------TWTTEP-------------------
------------------------------------------------------------
--------------------------------------------WNGKTRRSSIRA-AS-
-G----AIRKK-PVS--GPVPP--------------------------------------
-------------------------------LPGQQSNVQEGPATIEETEPAVN--GALE
EG------------------------------------------EERGRLFVKVVGMKYL
DLPLPR--------------------------GE-RSYFALTLDNGLHCVTTAWLEL-GK
T-APIGQEFELIV-----------------QNDLEFQLTLQMKVDDE--KLRPPETAPSS
SP-TRQKASTF-SRVFASPRKRKE--LEMKQQLASQQQK-SRDVNAP-VWERLRSLIARD
GSFARAYVALSD-HEKYAYGRPY--TVDIACFNEWAVE--E-QPNSVKSKKS-TAS----
TSQRRP-PYKIGKLELQLLFVPK-PKGAKDDDMPKSMNACIREMREAE-----TVASRSW
EGFLSQQGGDCP-FWRRRFFKLQGSKLTAFHETTRQPRATINLSKAVKLID-DRS-----
-SLTQKETTTRGGGRRKSAFAEEE--EGYMFVEEG-FRIRFGNGEVIDFYADSRAD--KE
GWLTVLADAVGK---SSGGGQ----VKPWTELVLKRER------------SMKAPRRQTM
ERPS---TMGAPP-P-----PAKDTA---------PPLAGPPSP-------TRPR-----
-----------------------------------HRHTQ--------------SQPEVR
GA-------------DARRQKVRSMMF---------------------------------
------------------------------------------------------------
------------------------------------------------------------
------------------------------------------------------------
------------------------------------------------------------
--------------------------------------------
>XP_022488383_Penicillium_arizonense
-----------------------------MGNGS--------------------------
-----------------------------GQRPLSEVSPMAQRRNSPSWNQV---TK-MP
NGESPAYDVSS------------------LNSKASPR-----------------------
---------LFWKGRESPSPFSKGAENKMPYD-----------------PEGS-YFPTRR
PSLENLKRVSKVKNHSML-LEGGTEYDPASVVVPQ-RPLARER-------SPQH------
----------------DSQMNV-------------------------------AKSQF--
DDEDDSYIPRPHSPSKDQASPSKS-----SLSKGSRYGK---GFDPQNDIWSEYGSA---
------GH-RHAKSVTFDHA-PPQINEY--------------------------------
-------------------------EMTTPDPS-SVASESRENSYES----EE------E
E-GDVSFEHE-------SSIERDDSFDASL-EDIE--------KTPVVLPEDWRFMSPST
------DDEGDVFTEHVEG----------RNTEDRPGSREGDSSHHKRVESLD-------
-SNGERRPLPPLPSV-NRMS-GARPSSPGKL-GAAFELGSAG-QRVLPA-PPA----AAS
YNKSDIG-----GSVSLEDRLRLMML-----H----------------------------
-------------------------------EKEDKNETHEDHAESVEETEKKLVTAP--
-----------EPASKIDDAEEEEEEDPKKNFFSPPRIS-----RDSILRDMRKG-----
-----DSYDDDDS-----------------------------------------------
----FDE-----------------------------------------------------
-------------------SSQIASSPHHYDHYDPDVPIPSLE---------------TD
DDD--SSVIIKQE--------------------E-NDEDMYSITEYYQNMSDNS------
------------------------------------------------------------
------------------------------------------------------------
------------------------------------------------------------
------------------------------------------------------------
------------------LSSRDQRAKY--DEDSN-------------------------
-----------------------------YSLRSAAEAAER--ARNDNH-SQGSGQTTPT
AE-------------------------------EKGTAEQTIHVNGTKDEQEQ-------
------------------DASSKDQH-----------------LDMTSIRQSLGRPVTPE
MHEDQ-----------------ASEPSTPDSV-----------------------IRHPI
ED-------DEEYEEEPEEEQQPEEEQEEHQDEVE--------------SSSDESVPEPV
ATIR--APGAGLKTRPS-----LTP---ADMQSM--------------------------
-------------------------------------AATRRK--ISGQH----------
---------------------------------------IPPVPPLTKQISHE---SAPS
D--HENKQTDSP-------PKLALPTDFNQRQ----------------------------
------------------------------SSLMKLDIPFSIQ-----------------
------------------------------------------------------------
------------------------------------------------------------
------------------------------------------------------------
------------------------------------------------------------
------------------------------------------------------------
-----------------------------------------------------EESLGS-
-GLNKE-FDRVIE--------------------------SQKVAFHLALSPIP-RFAPSP
AASPPG----------------PVTRGNRSIP--------------------A-DSCFPV
QRGYLMRQNTKVIIASSR--NE--EEPMPSP-EQTPQDPRGTRSA------GS-------
----------SPRKPSQQ------------------------------------------
-----------------------------------TWTTVP-------------------
------------------------------------------------------------
--------------------------------------------WNGSARRSSIKP-AT-
-G----IPKKK-PVPGAGPVPP--------------------------------------
-------------------------------LPGQASNVQDAPATIEENEPVTS--ELFE
DG------------------------------------------EERGRLFVKVVGLKYL
DMPLPR--------------------------GE-RSYFALTLDNGLHCVTTSWLEM-GK
T-APIGQEFELIV-----------------QNDLEFQLTLQMKIDEN--KFQTPEPA--A
SP-SRQKASAL-SRVFASPRRRKE--LDMKQQMQSQQQK-AKDVNAP-VYDRLRNLVARD
GSFGRAYVALSD-HEQQAFGRPH--VVDVACFNEWAVE--D-QMSSVKSKKS-ATSV---
NAQRRP-PYKIGKLEVQLLFVPK-PKGSKDEDMPKSMNACIREMRDAE-----SVASRSW
EGFLSQQGGDCP-FWRRRFFKLQGSKLTAYHETTRQPRATINLAKASKLID-DRS-----
-SLLQKETSTKNGGRRKSAFAEEE--DGYMFVEEG-FRIRFGNGEVIDFYADSAAD--KE
GWLRVMSEAVGK-GSTSGNGA----IKPWADLVLKRER------------SMMA-KQETS
--RP---SSGIPVAPS---SPSRNRNSAMMG-PPSSAGSGAPASQP-----PRSK-----
-----------------------------------HKHTY--------------SQPEMG
GA-------------EARRQKTRSLMF---------------------------------
------------------------------------------------------------
------------------------------------------------------------
------------------------------------------------------------
------------------------------------------------------------
--------------------------------------------
>XP_014532630_Penicillium_digitatum
-----------------------------MSNGA--------------------------
-----------------------------GQRPLSEVSPMAQRRNSPSWNQA---TK-MP
HGESPAYDVSS------------------QNNKTSPR-----------------------
---------LFWKGRDSPSPFSKGAENKAPYD-----------------PEGC-YLPTKR
PSLENLKRVSKVKNHSMF-LEGGQEYDPASAAFPQ-RPLAPQR-------SPQR------
----------------DSQRNV-------------------------------ATSQF--
-DEDTTQSSRPSSSSKEQASPSKS-----SLSKGGRYGK---GFDPQNDIWSEYGSA---
------GH-RHAKSVTFDHA-PPQINEY--------------------------------
-------------------------EMTTPDLS-SVASESRENSYES-----E------E
E-GDLSFEAE-------SSIDCDDSFDASL-EDIE--------KTPVVLPEDWRFMSQSP
------NSDSDPFVENVEE----------DSTEDRPISREGGSCQHTRVESLD-------
-SNGERRPLPPLPSV-NRMS-GARPSSAGKL-AAAFELGSAG-QRVLPE-PPA----PAS
YSKSDLP-----GAVSIEERLRLMML-----Q----------------------------
-------------------------------EQGDN-DTRDDHTENMEEP-LELPRAD--
-----------EDPIPKSDTHREDK--AKENFFSPPRIS-----RDSILRGIRKG-----
-----DNY-DDDS-----------------------------------------------
----FDE-----------------------------------------------------
-------------------SSQIGSSPQRYDRYDPDVPIPSME---------------TN
DDDC-SSVIIKAE--------------------E-HEEDLYSITGYYQNTSDNS------
------------------------------------------------------------
------------------------------------------------------------
------------------------------------------------------------
------------------------------------------------------------
------------------LSSRDQRAKY--DEDSN-------------------------
-----------------------------YSLRSAAEVAERENPGYRSH-KQHSEETTPN
AE-------------------------------TQDNIQKPAQSDKHTQEYKE-------
------------------SDAPADQS-----------------FDIESARQSFPRSATPE
LQQDQ-----------------ASEPSTPDSV-----------------------IRHPI
EDEYDEDEHEEEEEEEEEEEEEEEEEEEEEEDELEPERDD---------CSSDESVPEPI
ATIR--APGADLKTRPS-----LTP---ADIQSM--------------------------
-------------------------------------AATRRQ--ISGQH----------
---------------------------------------VPPVPSMTQRISTD---SDSS
D--DEERQTDSP-------PQSGSHADLAQRK----------------------------
------------------------------SSCLKLDIPFSIQ-----------------
------------------------------------------------------------
------------------------------------------------------------
------------------------------------------------------------
------------------------------------------------------------
------------------------------------------------------------
-----------------------------------------------------EESLGF-
-GLNKE-FDRVIE--------------------------SQKVAFHLALSRSPGSFPTSQ
AIAPKE------------------PLENSAYP--------------------A-DSPTLK
QRGYLMRQNTKVIIASSR--NE--EEATTSL-EHTAQDPRGSRPA------GS-------
----------SSRKPSQQ------------------------------------------
-----------------------------------TWTTVP-------------------
------------------------------------------------------------
--------------------------------------------WNGSARRPSLKT-AT-
-G----IPKKK-PVPGAGGVPP--------------------------------------
-------------------------------LPGQPSNIQEAPASIEENEPVIP--ESFE
DG------------------------------------------EERGRLFVKVIGLKYC
DLPLPR--------------------------GE-RSYFALTLDNGLHCVTTSWLEM-GK
S-APIGQEFELIV-----------------QNDLEFQLTLQMKIDES--KFQTQEPA--S
SP-SRQKASAF-SRVFASPRRRKE--LDIKQQMQSQQQK-SKDVNAP-VYERLRNLVARD
GSFGRAYVALSD-HEQQAFGRPH--IVDVACFNEWAVD--E-QMSSVKSKKS-ATSI---
NTQRRP-PYKIGKLELQLLFVPK-PKGSKDDEMPKSMNACIREMRDAE-----SVAARSW
EGFLSQQGGDCP-YWRRRFFKLQGSKLTAFHETTRQPRATINLAKASKLID-DRS-----
-SLLQKETSTKGGSRRKSAFAEEE--DGYMFVEEG-FRIRFGNGEVIDFYADSAAD--KE
GWLRVMSEAVGK-GSTSGNGA----LKPWAELVLKRER------------SMKT-SNGTA
PRRP---PSGIPTAPASVPSPVRSRVSAIMG-PPSTAGSGAPAPQS--------R-----
-----------------------------------HKHTY--------------SQPEIS
ST-------------EARRQKTRSLMF---------------------------------
------------------------------------------------------------
------------------------------------------------------------
------------------------------------------------------------
------------------------------------------------------------
--------------------------------------------
>XP_016603173_Penicillium_expansum
-----------------------------MGNGS--------------------------
-----------------------------GQRPLSEVSPMAQRRNSPSWNQV---TKQTP
HGESPAYDVSS------------------LNNNSSPR-----------------------
---------LFWKGRDSPSPFPKGAENKAPYD-----------------PEGC-YFPKKR
PSLENLKRVSKVKNHSLF-LEGSQEYDPASVVFPQ-RPLASER-------SPQR------
----------------DSQMNL-------------------------------AKSQF--
-DEDTTQSSRPSSPSKDQASPSKS-----SLSKGSRYGK---GFDPQNDIWSEYGSA---
------GH-RHAKSVTFDHA-PPQINEY--------------------------------
-------------------------EMTTPDLS-SVASESRENSYES-----E------E
E-EDLSFEAE-------SSIERDDSFDASL-EDIE--------KTPVVLPEDWRFMSQST
------NSDGEPFIEDVEE----------DSTEDRPISR-GGSSQHTRVESLD-------
-SNGERRPLPPLPSV-NRMS-GARPSSGGKL-AAAFELGSAG-QRVLPA-PPA----PAS
FTKSDIP-----GAVSIEERLRLMML-----Q----------------------------
-------------------------------ERSDD-DTHDDHAENIEEP-LELPRAD--
-----------EDLTPKADTHTDDE--AKENFFSPPRIS-----RDSILRGIRKG-----
-----DDY-EDDS-----------------------------------------------
----FDD-----------------------------------------------------
-------------------SSQIASSPQRYDHYDPDVPIPSME---------------TD
DDDS-SSVIIKEE--------------------E-HDEDLYSITGYYQNMSDNS------
------------------------------------------------------------
------------------------------------------------------------
------------------------------------------------------------
------------------------------------------------------------
------------------LSSRDQRAKY--DEDSN-------------------------
-----------------------------YSLRSAAEAAEREHARHDSH-KEDSEETTPN
AE-------------------------------TQADTQKLSQPNKHAQEYKE-------
------------------PDASQDQA-----------------FDMASIRQSLARPVTPD
MQQDQ-----------------ASEPSTPDSV-----------------------IRHPI
ED--DDDDEEDEYEEEG-EVEE--------EEDLELEHDD---------SSSDESVPEPI
ATIR--APGAGLKTRPS-----LTP---ADMQSM--------------------------
-------------------------------------AATRRQ--ISGQH----------
---------------------------------------VPPVPSLTKQISND---SNPS
D--CEQTQTDSP-------PKLGLPKDLAQRQ----------------------------
------------------------------SSCLKLDIPFSIQ-----------------
------------------------------------------------------------
------------------------------------------------------------
------------------------------------------------------------
------------------------------------------------------------
------------------------------------------------------------
-----------------------------------------------------EESLGF-
-GLDKE-FDRVIE--------------------------SQKVAFHLALSQSPGSVPASL
AKPPKD------------------PLENSAHP--------------------A-DSPTPK
QRGYLMRQNTKVIIASSR--NE--EEAMPSS-EHTAQDPRGTRSA------GS-------
----------SPRKPSQQ------------------------------------------
-----------------------------------TWTTVP-------------------
------------------------------------------------------------
--------------------------------------------WNGSARRPSLKP-AT-
-G----IPKKK-PVPGAGGVPP--------------------------------------
-------------------------------LPGQPSNVQEAPATIEENEPAIS--ESFE
DG------------------------------------------EERGRLFVKVVGLKYC
DLPLPR--------------------------GE-RSYFALTLDNGLHCVTTSWLEM-GK
S-APIGQEFELIV-----------------QNDLEFQLTLQMKIDES--KFQTQEPA--S
SP-SRQKASAL-SRVFASPRRRKE--LDIKQQMQSQQQK-SKDVNAP-VYERLRNLVARD
GSFGRAYVALSD-HEQQAFGRPH--IVDVACFNEWAVE--E-QMSSVKSKKS-ATSI---
NTQRRP-PYKIGKLEVQLLFVPK-PKGSKDEDMPKSMNACIREMRDAE-----SVAARSW
EGFLSQQGGDCP-YWRRRFFKLQGSKLTAFHETTRQPRATINLAKASKLID-DRS-----
-SLLQKETSTKGGSRRKSAFAEEE--DGYMFVEEG-FRIRFGNGEVIDFYADSPAD--KE
GWLRVMSEAVGK-GSTSGNGA----LKPWADLVLKRER------------SMKI-SNDTA
PRRP---PSGIPTAPASLPSPVRSRVNAIMG-PPSSAGSGAPAPQP-----TRPR-----
-----------------------------------HKHTY--------------SQPEMG
SA-------------EARRQKTRSLMF---------------------------------
------------------------------------------------------------
------------------------------------------------------------
------------------------------------------------------------
------------------------------------------------------------
--------------------------------------------
>XP_040653155_Penicillium_griseofulvum
-----------------------------MGNGS--------------------------
-----------------------------GQRPLSEVSPMAQRRNSPSWNQV---TK-MP
HGESPAYDVSS------------------LNNNASPR-----------------------
---------LFWKGRDSPSPFSKGAENKAPYD-----------------PEGW-YFPAKR
PSLENLKRVSKVKNHSMF-LEGSQEYDPASVTFPQ-RPFASQR-------TSQR------
----------------DSQSNV-------------------------------AQSQF--
-DEETTPTSRPSSPSKDQASPSKS-----SLSKGSRYGK---GFDPQNDIWSEYGST---
------GH-RHAKSVTFDHA-PPQINEY--------------------------------
-------------------------EMTTPDLS-SVASESRENSYES-----D------E
E-GDLSFEAE-------SSIERDDSFDASL-EDIE--------KTPVVLPEDWRFMSPST
------NSDGDPFIED-EE----------ESTEDRPISREGGSSQHTRVESLD-------
-SNGERRPLPPLPFV-NRIS-GARPSSAGKL-AAAFELGSAG-QRVLPA-PPA----PAS
YTKSDIP-----GAVSLEERLRLMRL-----H----------------------------
-------------------------------ERDDD-ETHDHHAENIEEP-LELPRAD--
-----------ENVASKDDTRTHDE--AKENFFSPPRIS-----RDSILRGIRKG-----
-----DNY-EDDS-----------------------------------------------
----FDD-----------------------------------------------------
-------------------SSQIGSSPQRYDHYDPDVPIPSME---------------TD
DDDS-SSVIIKQE--------------------E-HDEDLYSITDYYQNMSDNS------
------------------------------------------------------------
------------------------------------------------------------
------------------------------------------------------------
------------------------------------------------------------
------------------LSSRDQRAKY--DEDSN-------------------------
-----------------------------YSLRSAAEATEREHAGHGSH-KQESGQTTPN
AE-------------------------------TQVDAEKPAQPNKGTQEHKQ-------
------------------PNTLQDES-----------------FDMASIRQSLARPITPE
MQHDQ-----------------DSEPSTPDSV-----------------------IRHPI
EE--DAGEGVEEEEEEE-EREE--------EQDLEPEHDE---------SSSDESVPEPI
ATIR--APGAGLKTRPS-----LTP---ADMQSM--------------------------
-------------------------------------AATRRQ--ISGQH----------
---------------------------------------VPPVPSLTKQISND---SNAS
D--REPNQTDLP-------PKLALPTD-PQRQ----------------------------
------------------------------SSCLKLDIPFSIQ-----------------
------------------------------------------------------------
------------------------------------------------------------
------------------------------------------------------------
------------------------------------------------------------
------------------------------------------------------------
-----------------------------------------------------EESLGF-
-GLDKE-FDRVIE--------------------------SQKVAFHLALSQSPGSVPPSQ
A-------------------------GNSEHP--------------------A-DSPTPK
QRGYLMRQNTKVIIASSR--NE--EEAMPAP-EPTAQDTRGTRSA------GS-------
----------SPRKPSQQ------------------------------------------
-----------------------------------TWTTVP-------------------
------------------------------------------------------------
--------------------------------------------WNGSPRRPSLKP-AT-
-G----IPKKK-PVPGAGGVPP--------------------------------------
-------------------------------LPGQPSNVQEAPATIEENEPAIS--ESFE
DG------------------------------------------EERGRLFVKVVGLKYC
DLPLPR--------------------------GE-RSYFALTLDNGLHCVTTSWLEM-GK
S-APIGQEFELIV-----------------QNDLEFQLTLQMKIDES--KFQTQEPA--A
SP-SRQKASAL-SRVFASPRRRKE--LDIKQQMQSQEQK-AKDVNAP-VYERLRNLVARD
GSFGRAYVALSD-HEQQAFGRPH--IVDVACFNEWAVE--E-QMSSVKSKKS-ATSI---
NTQRRP-PYKIGKLEVQLLFVPK-PKGSKDEDMPKSMNACIREMRDAE-----SVASRSW
EGFLSQQGGDCP-YWRRRFFKLQGSKLTAFHETTRQPRATINLAKASKLID-DRS-----
-SLLQKETTTKGGSRRKSAFAEEE--DGYMFVEEG-FRIRFGNGEVIDFYADSPAD--KE
GWLRVMSEAVGK-GSTSGNGA----LKPWADLVLKRER------------SMKS-SNDTA
PRRP---PSGIPTAPARVPSPVRNRNSALVGPPPSSAGSGAPAPQS-----PRPR-----
-----------------------------------HKHTY--------------SQPEMG
SI-------------EARRQKTRSLMF---------------------------------
------------------------------------------------------------
------------------------------------------------------------
------------------------------------------------------------
------------------------------------------------------------
--------------------------------------------
>XP_038929773_Penicillium_roqueforti
-----------------------------MAKGP--------------------------
-----------------------------GQRPLSEVSPMAQRRNSPSWNQV---TK-MP
HGESPAYDVSS------------------LNNNASPR-----------------------
---------LFWKGRDSPSPFPKGAENKAPYD-----------------PEGC-YFPSKR
PSLENLKRVSKVKNNNKF-FEGGQEYDPASVVFPQ-RPLGSQR-------SPQR------
----------------NSQMNV-------------------------------TKSQV--
-DEDTSQMSRPSSSSKDQASPSKS-----SLSKGSRYGK---GFDPQNDIWSEYGSA---
------GH-RHAKSVTFDHA-PPQINEY--------------------------------
-------------------------EMTTPDLS-SVASESRENSYES-----E------E
E-GDLSFEAE-------SSIERDDSFDASL-EDAE--------KTPVVLPEDWRFMSP-T
------NSDSDPFIEDVEE----------DSADERPISREGGSSQHTRVESLD-------
-SNGERRPLPPLPSV-NRMS-GARPSSADKL-AAAFEIGSAG-QRVLPT-PPA----PAA
YTKSDIP-----GAGSIEERLRLMML-----Q----------------------------
-------------------------------ERDDD-ETHDDHAESIEET-LELPRAD--
-----------ETLASKDDTYADD---AKDNFFSPPRIS-----RDSILRGIRKG-----
-----DSY-EDDS-----------------------------------------------
----SDA-----------------------------------------------------
-------------------SSQIASSPQRYDHYDPDVPIPSTE---------------TD
DDDS-SSVIIKEE--------------------E-RDEDLYSITDYYQSRSDNS------
------------------------------------------------------------
------------------------------------------------------------
------------------------------------------------------------
------------------------------------------------------------
------------------LSSRDQRAKY--DEASN-------------------------
-----------------------------YSLRSAAEAADREHAGHDSH-EQESGQTTPN
AE-------------------------------THTDAEKPAQPNEGAQEYKE-------
------------------PNAPQNQS-----------------FDMASIRQSLARPLTPE
MHQDQ-----------------ASEASTPDSV-----------------------IRHPI
EH--DNEE-EDEEEEDDDEEEEQEEEDAEGEEELEPEHDE---------SSSDESVPDPV
ATIR--APGAGLKTRPS-----LTP---ADIQSM--------------------------
-------------------------------------AATRRQ--ISGQH----------
---------------------------------------ALPTPSLTKQISND---SNSS
D--PEHENIDLP-------PKLG-PAALAQRQ----------------------------
------------------------------SSCLKLDIPFSIQ-----------------
------------------------------------------------------------
------------------------------------------------------------
------------------------------------------------------------
------------------------------------------------------------
------------------------------------------------------------
-----------------------------------------------------EESLGF-
-GLDKE-FDRVIE--------------------------SQK------------------
------------------------------------------------------------
-RGYLMRQNTKVIIASSR--NE--EEAMPSA-EHTAQDPHGTRSA------GS-------
----------SPRKASQQ------------------------------------------
-----------------------------------TWTTVP-------------------
------------------------------------------------------------
--------------------------------------------WNGSARRPSIKS-AT-
-G----IPKKK-PVPGIGGVPP--------------------------------------
-------------------------------LPGQPSNVQEAPATIEENEPTIS--ESFE
DG------------------------------------------EERGRLFVKVIGLKYC
DLPLPR--------------------------GE-RSYFALTLDNGLHCVTTSWLEM-GK
S-APIGQEFELIV-----------------QNDLEFQLTLQMKIDES--KFQTQEPA--S
SP-SRQKASAL-SRVFASPRRRKE--LDIKQQMQSQQQK-AKDVNAP-VYERLRNLVARD
GSFGRAYVALSD-HEQQAFGRPH--IVDVACFNEWAVE--E-QMSSIKSKKS-ATSI---
NTQRRP-PYKIGKLEVQLLFVPK-PKGSKDEDMPKSMNACIRELRDAE-----SVAARCW
EGFLSQQGGDCP-YWRRRFFKLQGSKLTAFHETTRQPRATINLAKASKLID-DRS-----
-SLLQKETNTKGGTRRKSAFAEEE--DGYMFVEEG-FRIRFGNGEVIDFYADSPAD--KE
GWLRVMSEAVGK-GSSSGNGA----LKPWADLVLKRER------------SMKA-SNETA
PRRP---PTGIPTAPASLPSPVRSRNSAMMAPPPSSAGSGAPAPQS-----SRPR-----
-----------------------------------HKHTH--------------SQPEMG
TV-------------EARRQKTRSLMF---------------------------------
------------------------------------------------------------
------------------------------------------------------------
------------------------------------------------------------
------------------------------------------------------------
--------------------------------------------
>XP_002558852_Penicillium_rubens
-----------------------------MGNGS--------------------------
-----------------------------GQRPLSEVSPMAQRRNSPSWNQV---TK-MP
HGESPAYDVSS------------------LNNNNSPR-----------------------
---------LFWKGRDSPSPFPKGAENKAPYD-----------------PEGC-YFPTKR
PSLENLKRVSKVKNHSMF-LEGGQEYDPASVVFPH-RPLASER-------SPQR------
----------------DSQMNV-------------------------------AKSQF--
-DEDTTQISRPSSPSKDQASPSKS-----SLSKGSRYGK---GFDPQNDIWSEYGSA---
------GH-RHAKSVTFDHA-PPQVNEY--------------------------------
-------------------------EMTTPDLS-SVASESRENSYES-----D------E
E-GDLSFEAE-------SSIERDDSFDASL-EDIE--------KTPVVLPEDWRFMSPST
------NSDGDPFVEDVEE----------DSTEGRPISREGGSSQHTRVESLD-------
-SNGERRPLPPLPSV-NRTS-GARPSSAGKL-AAAFELGSAG-QRVLPS-PPA----AAS
YTKSDIP-----GAGSIEERLRLMML-----Q----------------------------
-------------------------------ERDDDYEKYDDHAKNIEEP-LELPRAD--
-----------ESLTSKDDTHKDDE--AKENFFSPPRIS-----RDSILRGIRKG-----
-----DSY-EDDS-----------------------------------------------
----FDD-----------------------------------------------------
-------------------SSQIASSPNRYDHYDPDVPIPSME---------------TD
DDDS-SSVIIKQE--------------------E-NDEDLYSITDYYQNRSDNS------
------------------------------------------------------------
------------------------------------------------------------
------------------------------------------------------------
------------------------------------------------------------
------------------LSSRDQRAKY--DEDSN-------------------------
-----------------------------YSLRSAAEAAERKHAGYDGH-KEGSGETTPN
AE-------------------------------SQADAQKSAPLNEDAKACKE-------
------------------PNAPQDQS-----------------FDMASIRQSLARPLTPE
MPQDQ-----------------ASEPSTPDSV-----------------------IRHPI
ED--DHE--EDDNKEEEGEVEE--------EEEPELAHDE---------SSSDESVPEPV
ATIR--APGAGLKTRPS-----LTP---ADMQSM--------------------------
-------------------------------------AATRRQ--ISGQH----------
---------------------------------------APPVPSLTKQISND---SNSS
D--REHKQTDSP-------PKLGLPTDLAQRQ----------------------------
------------------------------SSCLKLDIPFSIQ-----------------
------------------------------------------------------------
------------------------------------------------------------
------------------------------------------------------------
------------------------------------------------------------
------------------------------------------------------------
-----------------------------------------------------EESLGF-
-GLDKE-FDRVIE--------------------------SQKVAFHLALSQSPGSVPPSQ
AIAPND----------------CATPGNSAHP--------------------A-DSPTPK
QRGYLMRQNTKVIIASSR--NE-DEEALPSP-ERTAQDPRGTRSA------GS-------
----------SPRKPSQQ------------------------------------------
-----------------------------------TWTTVP-------------------
------------------------------------------------------------
--------------------------------------------WNGSPRRPSIKP-GN-
-G----VPKKK-PVPGAGGVPP--------------------------------------
-------------------------------LPGQPSNVQEAPSTIGENEPAIS--ESFE
DG------------------------------------------EERGRLFVKVVGLKYC
DLPLPR--------------------------GE-RSYFALTLDNGLHCVTTSWLEM-GK
S-APIGQEFELIV-----------------QNDLEFQLTLQMKIDES--KFQTQEPA--A
SP-SRQKASAL-SRVFASPRRRKE--LDIKQQMQSQQQK-TKDVNAP-VYERLRNLVARD
GSFGRAYVALSD-HEEQAFGRPH--VVDVACFNEWAVE--E-QMSSIKSKKS-ATSI---
NTQRRP-PYKIGKLEVQLLFVPK-PKGSKDEDMPKSMNACIREMRDAE-----SVASRSW
EGFLSQQGGDCP-YWRRRFFKLQGSKLTAFHETTRQPRATINLAKASKLID-DRS-----
-SLLQKETSTKGGSRRKSAFAEEE--DGYMFVEEG-FRIRFGNGEVIDFYADSPAD--KE
GWLRVMSEAVGK-GASSGNGA----LKPWADLVLKRER------------SMKT-SNETA
PRRP---TSGIPT-PAPPQSPVRSRNSAMMG-PPSSAGSGAPAPQS-----PRPR-----
-----------------------------------HKHTH--------------SQPEIG
SV-------------EARRQKTRSLMF---------------------------------
------------------------------------------------------------
------------------------------------------------------------
------------------------------------------------------------
------------------------------------------------------------
--------------------------------------------
>XP_040807577_Penicillium_solitum
-----------------------------MGNGS--------------------------
-----------------------------GQRPLSEVSPMAQRRNSPSWNQG---AK-VP
HGESPAYDVSS------------------LNNNTSPR-----------------------
---------LFWKGRDSPSPFPKGAENKAPYD-----------------PEGC-YFPSKR
PSLENLKRVSKVKNHSMF-LEGGQEYDPASVAFPQ-KPLASGR-------SPQR------
----------------DSQMNV-------------------------------AKSQF--
-DEDTTQLSRPSSPSKDQASPSKS-----SLSKGSRYGK---GFDPQNDIWSEYGSA---
------GH-RHAKSVTFDHA-PPQINEY--------------------------------
-------------------------EMTTPDLS-SVASESRENSYES-----E------E
E-EDLSFEAE-------SSIERDDSFDASL-EDIE--------KTPVVLPEDWRFMSQST
------NSDGDPFIEDVEE----------DTTEERPISREGGSSQHARVESLD-------
-SNGERRPLPPLPSV-NRMS-GARPSSAGKL-TAAFELGSAG-QRVLPA-PPA----PAS
YTKSDLP-----GAVSIEERLRLMML-----H----------------------------
-------------------------------ERSDD-DTHDDHAENIEEP-LELPRAD--
-----------EDLTPRDDTHPDDE--AKENFFSPPRIS-----RDSILRGIRKG-----
-----DDY-EDDS-----------------------------------------------
----FDD-----------------------------------------------------
-------------------SSQIASSPQRYDHYDPDVPIPSME---------------TD
DDDS-SSVIIKQE--------------------E-HEEDLYSISGYYQHMSDNS------
------------------------------------------------------------
------------------------------------------------------------
------------------------------------------------------------
------------------------------------------------------------
------------------LSSRDQRAKY--DEDSN-------------------------
-----------------------------YSLRSAAEAADREHAGQDSD-RQESEQTTPN
AE-------------------------------TQTDAQNPAQPNQDGQEYKE-------
------------------PDAPQDQS-----------------FDMASIRQSLARPMTPE
MQEDQ-----------------ASEPSTPDSV-----------------------IRHPI
ED--DDD--EDEHEEEAEEADE--------EEELEPEVDE---------SSSDESVPEPV
ATIR--APGAGLKTRPS-----LTP---ADMQSM--------------------------
-------------------------------------AATRRQ--ISGQH----------
---------------------------------------VPPVPSLPKQISNE---SNTS
D--GEQKQIDLP-------PKLGLPTDVAQRQ----------------------------
------------------------------SSCLKLDIPFSIQ-----------------
------------------------------------------------------------
------------------------------------------------------------
------------------------------------------------------------
------------------------------------------------------------
------------------------------------------------------------
-----------------------------------------------------EESLGF-
-GLDKE-FDRVIE--------------------------SQKVAFHLALSQSPGSLPTSQ
AKASKD------------------PLANSADS--------------------A-DSCTPK
QRGYLMRQNTKVIVASSR--NE--EEAMPST-EHTAQDQRGTRSA------GS-------
----------SPRKPSQQ------------------------------------------
-----------------------------------TWTTVP-------------------
------------------------------------------------------------
--------------------------------------------WNGSPRRPSIKA-AT-
-G----IPKKK-PVPGVGGVPP--------------------------------------
-------------------------------LPGQPSNVQEAPATIEENEPAIS--ESFE
DG------------------------------------------EERGRLFVKVVGLKYC
DLPLPR--------------------------GE-RSYFALTLDNGLHCVTTSWLEM-GK
S-APIGQEFELIV-----------------QNDLEFQLTLQMKIDES--KFQTQEPA--S
SP-SRQKASAL-SRVFASPRRRKE--LDIKQQMQSQQQK-AKDVNAP-VYERLRNLVARD
GSFGRAYVALSD-HEQQAFGRPH--IVDVACFNEWAVE--E-QMSSVKSKKS-ATSI---
NTQRRP-PYKIGKLEVQLLFVPK-PKGSKDEDMPKSMNACIREMRDAE-----SVAARSW
EGFLSQQGGDCP-YWRRRFFKLQGSKLTAFHETTRQPRATINLAKASKLID-DRS-----
-SLLQKETSTKGGSRRKSAFAEEE--DGYMFVEEG-FRIRFGNGEVIDFYADSPEA--KE
GWLRVMSEAVGK-GSTSGNGA----LKPWADLVLKRER------------SMKT-SNETA
PRRP---PSGIPTPPASAPSPTRTRVSAIMG-PPSSAGSGAPASQS-----QRPR-----
-----------------------------------HKHTY--------------SQPEMG
SA-------------EARRQKTRSLMF---------------------------------
------------------------------------------------------------
------------------------------------------------------------
------------------------------------------------------------
------------------------------------------------------------
--------------------------------------------
>XP_022585034_Penicilliopsis_zonata
-----------------------------MGNGT--------------------------
-----------------------------GQRPLSEVSPMAQRRNSPSWNQS---TK-KM
AGESSPFDASP------------------YTASSSPR-----------------------
---------LFWQGRDSGSPFQKSSETKTPYD-----------------PEAA-YSPTKR
ASLENLKRVSRVKNSHIFAREQSQEYDPAHINVLH-RPLATGRPFHNATESRET------
----------------VVEQEK-------------------------------TAQEPTN
AASAGSAMPRPPSPSKDQVSPAKS-----SLSKASRFGPKGAGFDPECEIWSDMD-----
------GRYRHAKSVTFDAA-PPQVNEY--------------------------------
-------------------------EMTTPDPS-SIASESREGSYDS----EE------D
E-GDISFDRD-------SLIDRDDSFDASL-EDIE--------KTPVVLPEDWRFMNPSH
ANDELVHGEEDPFTEEEEEEEEDEEEDDVHTPDGRSCSPPGPIMQHSRVESLD-------
-SNGERRPLPPLPSSNNRPLFTGRSSSPGKL-SAAFELGSNNSQRNLPT-APA----PSA
FSKADISEL-TQASMSLEERLRLMML-----Q----------------------------
-------------------------------ERQD----LDQISESGEQRTDQIANEP--
---DVAQNPEQENEEEQSKPTIDDDKL--EDILSPPRIS-----RDSILRDLRKN-----
-----DSY-MDDL-----------------------------------------------
----YD------------------------------------------------------
-------------------YSQLESSPHHDMHYDPDVPIPSLE---LD----------DD
YDME-NSVIIKEE--------------------E-HDENLYGIPDYYDD-HSEK------
------------------------------------------------------------
------------------------------------------------------------
------------------------------------------------------------
------------------------------------------------------------
------------------GSIQENDSKTIDDYESE-------------------------
-----------------------------YSRDSKQDL-HA--LSRDSN-GSSDSQATPV
PE--------------------------------EH-PTTDNEAPSGVESHDD-------
------------------EGALKIAP-----------------LNMNAIRESLQRPVTPE
DKGGN---------------VCQDEPSTPESV-----------------------IRHSL
DK----------------------------SDYSEEEGEE---------EEKAECVPDPV
ATVK--APGGALKTRPS-----LTP---ADIETM--------------------------
-------------------------------------AANRRK--VSGQL----------
---------------------------------------PP-MPLLNKHLSNE---SSDA
SVDDDESAKESEDSAQPLPTLAAPARDTTQRQ----------------------------
------------------------------SSLVKLDIPFSIQ-----------------
------------------------------------------------------------
------------------------------------------------------------
------------------------------------------------------------
------------------------------------------------------------
------------------------------------------------------------
-----------------------------------------------------EESLGF-
-GLDKE-FDRVIE--------------------------AQKVAFELSLSQYRN------
---RLS----------------IPAIPHSQDSQIGVRDSAFPSTGQSNTDAYA-NVLLRR
QRGYLMRHNTKVIIASSH--TD--DEPAPS--GENSGDARGGRSA------GS-------
----------PSRKVSQQ------------------------------------------
-----------------------------------TWTTVP-------------------
------------------------------------------------------------
--------------------------------------------WNGQRRRSSIKM-GP-
-G----MPKKK-PVS--GAVPP--------------------------------------
-------------------------------VPGLPSNVQEPAAPLEEPEPPLT--ETFE
DG------------------------------------------EERGRLFVKVVGLKYL
DLPMPK--------------------------GE-RSYFALTLDNGLHCVTTSWLEL-GK
S-APIGQEFELIV-----------------QNDLEFQLTLQMKIDES--KFRTPETV-TS
SP-TRQKASPF-SRVFASPKRRKE--LDLKNQVS--QNK-PKDVNSD-VWDRLRNLVARD
GSFARAYISLSD-HEKHALGRPY--TVDISCFNEWAVE--D-QPSSVKSKKS-TSSM---
ASQRRP-PYKIGKLELQLLFVPK-PKGAKEDDMPKSMNACIREMREAE-----NVATRSW
EGFLSQQGGDCP-FWRRRFFKLQGSKLTAYHETTRQPRATINLAKAAKLID-DKS-----
-TLTQKETTTRGGGRRKSAFAEEE--EGYMFVEEG-FRIRFGNGEVIDFYADNAAD--KE
GWMKVLGDAVGK-S-SVGNGQ----IKPWTELVLKHER------------ALKS-QREAA
DRLMGGNNSASSA-P-----PARKEA-------APPTSSTTTTAQA--PQSPRAR-----
-----------------------------------HKHTY--------------SQPEIR
SP-------------EVRRQKARSLIF---------------------------------
------------------------------------------------------------
------------------------------------------------------------
------------------------------------------------------------
------------------------------------------------------------
--------------------------------------------
>XP_016622725_Cladophialophora_bantiana
-----------------------------MASEVKTELLMLTSTCSPLIAGSTLAHPEGR
WQWAEYFAIQA--ATGN-PSSSVRAESYGNSQKLSKFSSV-----------KG--GKLF-
GSENSPVGSSP------------------F-STSSPR-----------------------
---------LFWQGRDPNSP---ARENT---E----------------TPPAS--SPKKR
SSIENLKKASRVKNSSMFALEQSSHYDPSRPTILDGRPQSLQL-------PRRSSPV--R
SLDGGRKENVAPLDN-ASSAQS-------------------------------QEKHQED
DSKSTTNPVTPLSPSRLNGSPAKS-----SLSKKTGAAFRSSGFNPETGIWEDDEDFRDR
QLPVGRGLHRHQKSVTFDQA-PPQINEY--------------------------------
-------------------------EMTTPAPS-SIASGSREGSYDST----DDEV---E
EDGEASFERG-------SSMDHDDSFDASL-EDTE--------KTPVVLPEDWRFMRPES
ANTELSRHEEDVFEDDCGS----------PAPTAQPSMPSFRPHQSS-ASSVD-------
-SNGQSRPLPPLPPM-IGSQAKSRS---DSL-SGAFERMSVA-SRSLPN-PPL----PAT
ISKADIQKIGTGSTLSAEDRLRLMAL-----Q----------------------------
-------------------------------EQER----ERRMRRMGAKDPGPLRSSS--
-----------VEDSFVDSCD-LPPVL-SESRNSTPQLS-----RASILEGLRGR-----
-----VGIDSRES-----------------------------------------------
----SED-----------------------------------------------------
--------------------ILDASRQRDLSTLDPDVPIPSLE---------------DP
TQPR-----IK-ME-------------------DDEEPDLYSIPDMY--SRR-T------
------------------------------------------------------------
------------------------------------------------------------
------------------------------------------------------------
------------------------------------------------------------
------------------VSDSDVSTNHDDDLTSQ-------------------------
-----------------------------YSQPSLASFAPQ-M--------TDEGEDTPK
AQ-------------------------------------SPARELNSKPTISE-RVSLPD
F-ADFGKTSTFDIGLASYL-SNKEDSMRAANGGA----PPSALPDLAALRQSIQRPYTPE
VQVKP-FQ------STSTFIPEQATPATPDSV-----------------------VRHPV
SG-----------------------------------------------ASPPKNVDCDV
KEDV--LAEQVE-SDRS-----ISP---SDTGSV--------------------------
-------------------------------------LIHEKE--PS-------------
-----------------------------------------PSSPISAEFDVS---TKVA
K--DNSTNAEASDEK-IPEIDSKAG--EKKRV----------------------------
------------------------------SSLVRLDIPHTGL-----------------
------------------------------------------------------------
------------------------------------------------------------
------------------------------------------------------------
------------------------------------------------------------
------------------------------------------------------------
-----------------------------------------------------DDGLGL-
-GLEKE-FDRVVE--------------------------AQKVEFELSLQRLYYPFNGRF
PSSQLP--EVKEWKGGNPMENVPALCKTRGVCPLPGAHLAVSPDKSTDEESFA-NRDAHR
QRGYLMRQNTKIVVASEY--VS-QDECRSPEPPTSTEDGLLGVPT-EANQVHT-------
----------SPRKTSQP------------------------------------------
-----------------------------------TWTAEP-------------------
------------------------------------------------------------
--------------------------------------------WNGKIRRKSIRV-GGE
KA----LSKRK-PVE--GPVPP--------------------------------------
-------------------------------LPGQASNAQEGLDAVAEDEIGEE--EEWE
DG------------------------------------------AERGRLFVKVVGVKDL
QMPFPQ--------------------------HE-RTYFALTLDNGMHCVTTAWLDF-AR
S-APIGQEFELIV-----------------LNELEFQLTLQMKLEEP--KVERPQSPSKP
PA-SPKKQGAF-GRLFGSPKKKKE--SEVRAQQEAQ-VV-RRPVTPPSAYELVQGLVAKD
GSFARAYVSLSE-HEKQAYGRPY--TVDITCFNEWAME--EVSVGSSRSKKS-VTQL---
--QRRP-PYEIGKLELQLLYVPK-PKGAKDDDMPKSMNGAVRALREAEERLVQQANIKEF
EGYLSQQGGDCP-YWRRRFFKLAGTKLTAFHETTLQPRATINLAKATRLID-DKT-----
-ALMQKETSTKGGGRRKSGFAEEE--EGYMFVEEG-FRIRFANGEVIDFYADSTTE--KE
QWMQALSQVVGK-GVQSGLGP----IKGWTEMVLRREK------------KMKT--A---
---------------------------------------------GAV---QRPK-----
---------------------------------VGHQRTETYH--AG---SQA-NSPVKP
TVG-R----------EERHRKTKSM-----------------------------------
------------------------------------------------------------
------------------------------------------------------------
-YA---------------------------------------------------------
------------------------------------------------------------
--------------------------------------------
>XP_008722049_Cladophialophora_carrionii
-----------------------------MASAV-----------PPL------------
-------RIQK--GSGNGTSTSPSKLPRVTNRPLSELSPMAVRRNSPSFPQAK--GKLF-
GNENSPVTSSP------------------F-STTSPR-----------------------
---------LFWQGRDPNSP---ARDAT---E----------------SPPVH--APQKR
SSIENLKRASRVKNSSMFEIEQRHHYDPSRPSILDGRPQSMQF-------LRQSSPV--R
ISDSGRKENLAPAIT-ASPVQP-------------------------------TVKEPKE
DATSSASTVTPLSPSRMNPSPTKS-----SLSNKTGSAFRRNGFDPNTGVWEDDEEVHEK
QLPVGRGLHRHQKSVTFDQA-PPQVNEY--------------------------------
-------------------------EMTTPAPS-SIASGSREGSYDSA----DEDD---E
EEEEASFDRG-------SSMDHDDSFDASL-EDTE--------KTPVVLPEDWRFMSPDT
ANTDLAQHEEDVFEDDYGS----------PAPTAQPGTASNRPHQTS-ASSVD-------
-SNGQSRPLPPLPPT-VGAQAQSRS---DSL-SNAFERISVA-SRSLPT-PPM----PAA
TSKIDILNMRVSTSLSAEDRIRLMAL-----Q----------------------------
-------------------------------DQER----ERRMRRMGSKEPSPLRSTS--
-----------ADNSTTSDLE-PVPVL-SESRNSTPQLS-----RDSILAGLRGE-----
-----IGPDSRDS-----------------------------------------------
----SED-----------------------------------------------------
--------------------IPDVPQGRDLASLDPDIPIPSME---------------DP
TQPR-----IK-EE-------------------EPEETDLYSIPDAY--GRR-V------
------------------------------------------------------------
------------------------------------------------------------
------------------------------------------------------------
------------------------------------------------------------
------------------VSDSDVSANNDDDLTSQ-------------------------
-----------------------------YSQPSLASFAPSAA--------ADEGQETPK
AQ-------------------------------------SPAREVLSKSALPQ-RVSLPD
F-ADFGETSSFDVGLAPYL-SNEEEKPKQLLRRE----STTELPDLAALRQSIQRSYTPD
NQPKQRFG------SPTTFRAEQAVPGSPDSV-----------------------VRHST
AS-----------------------------------------------DELPIRANVEP
EQQV--DAPEVD-SGRS-----SSLSAASDTGSV--------------------------
-------------------------------------LINERE--AS-------------
-----------------------------------------PVSPISAEIEDT---PEAA
I--TEPPQDCLTDEK-PSEALAIAA--EKKRI----------------------------
------------------------------SSLIPLDIPHGSL-----------------
------------------------------------------------------------
------------------------------------------------------------
------------------------------------------------------------
------------------------------------------------------------
------------------------------------------------------------
-----------------------------------------------------DEGLGL-
-GLEKE-FDRVVE--------------------------AQKVEFELSLQRLYYPFHGRF
PSSELPLHKAEERKVSNPMENVPFLPKPRGARPPPGTSLAIPPTTSGHRDSFA-NPARCR
QRGYLMRQNTKIVIASER--VS-QDECRSPGLPMVTEDGLLGVPT-EANHVVP-------
----------SPRKTSQP------------------------------------------
-----------------------------------TWTAEP-------------------
------------------------------------------------------------
--------------------------------------------WNGKTRRKSIRV-GGE
KT----MSKRK-PVE--GSVPP--------------------------------------
-------------------------------LPGLPSNVQEMLDAVAEDEIGEE--DEWE
EG------------------------------------------AERGRLFVKVVGVKDL
QMPFPQ--------------------------HE-RTYFALTLDNGMHCVTTAWLEL-GR
S-APIGQEFELVV-----------------LNDLEFQLTLQMKLEEP--KIERPQSPTKP
PA-SPKKQGAF-GRLFGSPKKKKE--TEARAQQEAQ-AA-RRPVTPPSAYELVQGLVAKD
GSFARAYVALSE-HEKHAYGRPY--NVDITCFNEWALE--EVHVGSSRSKKS-VPQL---
--QRRP-PYEIGKLELQLLYVPK-PKGAKDEEMPKSLNGAVRALREAEDRLHQQANIKEF
EGYLSQQGGDCP-YWRRRFFKLAGTKLTAFHETTLQPRATINLAKATRLID-DKT-----
-ALMQRETSTKGGGRRKSGFAEEE--EGYMFVEEG-FRIRFGNGEVIDFYADSTAN--KE
EWMQALAQVVGK-GVQTGSAP----IKGWTEMVLKREK------------KIKA--E---
---------------------------------------------ASA---PRPR-----
---------------------------------TGHQRTETYH--TSGAISQA-SSPVKS
S-A-R----------EERHRKTKSMIM---------------------------------
------------------------------------------------------------
------------------------------------------------------------
------------------------------------------------------------
------------------------------------------------------------
--------------------------------------------
>XP_016244792_Cladophialophora_immunda
-----------------------------MASEV-----------PPL------------
-------RIQKGGGGGNGPSSSPSKLPRITNRPLSELSPMAIRRNSPSFPQPK--GKLF-
SSETSPVGSSP------------------F-STSSPR-----------------------
---------LFWQGRDPSSP---ARENT---E----------------TPPAS--SPQKR
SSIENLKRASRVKNSSMFALEQSTHYDPSRPAILDGRPQSMQF-------PRQSSPI--R
GSDAGRKENVAPLDR-TSSVQP-------------------------------QEKQQED
ESKAATNSVTPLSPSRLNSSPAKS-----SLSKKTGSAFRSSGFNPETGIWEDDEDFQDR
QLPAGRGLHRHQKSVTFDQA-PPQINEY--------------------------------
-------------------------EEPTPAPS-SIASGSREGSYEST----DDDE---D
EDEEASFERG-------SSMDHDDSFDASL-EDTE--------KTPVVLPEDWRFMSPES
ANTDLSRHEEDVFEDDCGS----------PAPTAQPGIPSFRPHQTS-ASSID-------
-SNGQSRPLPPLPPM-IGSQGHSRS---DSL-SGAFERMSVA-SRSLPS-PPI----ATT
ISKADIQKIGTGTSLSAEDRLRLMAL-----Q----------------------------
-------------------------------EQER----ERRMRRMASKDAVPLRSTS--
-----------NEDSLVESCD-TRTIQ-SDSRNSTPQLS-----RASILEGLRGH-----
-----VGANSRDS-----------------------------------------------
----SEE-----------------------------------------------------
--------------------VQDTSRERDLASLDPDVAIPSLE---------------DP
TQPH-----IK-VE-------------------EDEEPDLYSIPDMY--MGR-R------
------------------------------------------------------------
------------------------------------------------------------
------------------------------------------------------------
------------------------------------------------------------
------------------VSGSDVSTNHDDDLTSQ-------------------------
-----------------------------YSQPSTASFAAQ-M--------TEEGEDTPK
AQ-------------------------------------SPARELNAKPATSE-RVSLPD
F-TDFGKTSSFDIGLAPYL-SQKEETVKPANVVA----PPSQLPDLAALRQSIQRPFTPE
VQLRP-FQ------TRPTFSPEQVAPATPESV-----------------------VRYPV
PR-----------------------------------------------TNSPSHV-NDA
KEDG--LDLREE-SDRS-----ISP---SDTGSV--------------------------
-------------------------------------LVHDKE--LS-------------
-----------------------------------------PVSPMSANFDES---AERA
K--DNTTNAESVDEK-RPETDKNGG--EEKRV----------------------------
------------------------------SSLVPLDIPTTGL-----------------
------------------------------------------------------------
------------------------------------------------------------
------------------------------------------------------------
------------------------------------------------------------
------------------------------------------------------------
-----------------------------------------------------DEGLGL-
-GLEKE-FDRVVE--------------------------AQK------------------
------------------------------------------------------------
-RGYLMRQNTKIVVASER--IS-QDECRSPGLPTTTEDGLLGVPT-EANQVHA-------
----------SPRKTSQP------------------------------------------
-----------------------------------TWTAEP-------------------
------------------------------------------------------------
--------------------------------------------WNGKIRRKSIRV-GGE
KA----LSKRK-PVE--GPVPP--------------------------------------
-------------------------------LPGQASNAQEGLDAVAEDEIGEE--EEWE
DG------------------------------------------AERGRLFVKVVGVKDL
QMPFPQ--------------------------HE-RTFFALTLDNGMHCVTTAWLDL-AR
S-APIGQEFELIV-----------------LNELEFQLTLQMKLEEP--KVERPQSPSKP
PA-SPKKQGAF-GRLFGSPKKKKE--SEVRAQQEAQ-AV-RRPVTPPSAYELVQGLVAKD
GSFARAYISLSE-HEKQAYGRPY--NVDITCFNEWAME--EVHVGSSRSKKS-VTQL---
--QRRP-PYEIGKLELQLLYVPK-PRGAKDDDMPKSMNGAVRALRDAEERLAQQANIKEF
EGYLSQQGGDCP-YWRRRFFKLAGTKLTAFHETTLQPRATINLAKATRLID-DKT-----
-ALTQRETSTKGGGRRKSGFAEEE--EGYMFVEEG-FRIRFANGEVIDFYADSTTE--KE
QWMQALSQVVGK-GVQSGSAP----IRGWTEMVLRREK------------KMKT--A---
---------------------------------------------GAA---QRPK-----
---------------------------------AGHQRTETYH--AGGGMNQA-HSPVKT
AVG-R----------EERHRKTKSM-----------------------------------
------------------------------------------------------------
------------------------------------------------------------
-YC---------------------------------------------------------
------------------------------------------------------------
--------------------------------------------
>XP_007742602_Cladophialophora_psammophila
-----------------------------MASEI-----------PPL------------
-------RIQK--GGGNGPSISPSKLPRVTHRPLSELSPMAIRRNSPSFPQSK--GKLF-
GSENSPVGSSP------------------F-STSSPR-----------------------
---------LFWQGRDPNSP---ARENT---E----------------TPPAS--SPKKR
SSIENLKKASRVKNSSMFALEQSSHYDPSRPTILDGRPQSVQL-------PRHSSPV--R
SSDGGRKENVAPLDN-TSSAQS-------------------------------QEKHQED
DSKATTNSVTPLSLSRMNGSPAKS-----SLSKKTGAAFRSSGFNPETGIWEDDEDFRDR
QLPVGRGLHRHQKSVTFDQA-PPQINEY--------------------------------
-------------------------EMTTPAPS-SIASGSRDGSYDST----DDEE---D
EDEEASFERG-------SSMDHDDSFDASL-EDTE--------KTPVVLPEDWRFMNPES
ANTELSRHEEDVFEDDCGS----------PAPTAQPSMPSFRPHQSS-ASSVD-------
-SNGQSRPLPPLPPM-IASQAKSRS---DSL-SGAFERMSVA-SRSLPN-PPL----AAT
ISKADIQKIGTGSSLSAEDRLRLMAL-----Q----------------------------
-------------------------------EQER----ERRMRRMGAKDLGPLRSSS--
-----------VEDSFVESCDSSPPVL-SESRNSTPQLS-----RASILEGLRGR-----
-----VDTDSRDS-----------------------------------------------
----SED-----------------------------------------------------
--------------------ISDASRQRDLSTLDPDVPIPSLE---------------DP
TQPR-----IK-ME-------------------DDEEPDLYSIPDMY--SRR-S------
------------------------------------------------------------
------------------------------------------------------------
------------------------------------------------------------
------------------------------------------------------------
------------------VSDSDVSTNHDDDLTSQ-------------------------
-----------------------------YSQPSLASFAPQ-M--------TDEGEDTPK
AQ-------------------------------------SPVRELNSKP-ISE-RVSLPD
F-ADFGKTSSFDIGLASYL-SNKDETMRSANGGS----PPSELPDLAALRQSIQRPYTPE
VQAKP-FQ------SPSTFIPEQATPPTPDSV-----------------------VRHPV
SG-----------------------------------------------ASLPSNVDCDA
KEDV--LAAQVK-SDRS-----ISP---SDTGSV--------------------------
-------------------------------------LIHEKE--PS-------------
-----------------------------------------PVSPISAEFDVS---AEVA
K--DNSTDAEASDEK-RPEIDSKAG--EKKRV----------------------------
------------------------------SSLVPLDIPHTGL-----------------
------------------------------------------------------------
------------------------------------------------------------
------------------------------------------------------------
------------------------------------------------------------
------------------------------------------------------------
-----------------------------------------------------DDGLGL-
-GLEKE-FDRVVE--------------------------AQKVEFELSLQRLYYPFNGRF
PSSQLP--EVKEWTGGNLMKNVPALPKPRGVRPLPGAHLAISPDKSTDEESFA-NRAARR
QRGYLMRQNTKIVVASEH--GS-QDECRSPELPTSTEHGLLGVPT-EANQVHT-------
----------SPRKTSQP------------------------------------------
-----------------------------------TWTAEP-------------------
------------------------------------------------------------
--------------------------------------------WNGKIRRKSIRV-GGE
KA----VSKRK-PVE--GPVPP--------------------------------------
-------------------------------LPGQASNAQEGLDAVAEDEIGEE--EEWE
DG------------------------------------------AERGRLFVKVVGVKDL
QMPFPQ--------------------------HE-RTYFALTLDNGMHCVTTAWLDF-AR
S-APIGQEFELIV-----------------LNELEFQLTLQMKLEEP--KVERPQSPSKP
PA-SPKKQGAF-GRLFGSPKKKKE--SEVRAQQEAQ-VV-RRPVTPPSAYELVQGLVAKD
GSFARAYVSLSE-HEKQAYGRPY--TVDITCFNEWAME--EVSVGSSRSKKS-VTQL---
--QRRP-PYEIGKLELQLLYVPK-PRGAKDDDMPKSMNGAVRALREAEERVVQQANIKEF
EGYLSQQGGDCP-YWRRRFFKLAGTKLTAFHETTLQPRATINLAKATRLID-DKT-----
-ALMQKETSTKGGGRRKSGFAEEE--EGYMFVEEG-FRIRFANGEVIDFYADSTTE--KD
QWMQALSQVVGK-GVQSGLAP----IKGWTEMVLRREK------------KMKT--A---
---------------------------------------------GAV---QRPK-----
---------------------------------VGHQRTETYH--AG---SQA-NSPVKP
TVG-R----------EERHRKTKSM-----------------------------------
------------------------------------------------------------
------------------------------------------------------------
-YA---------------------------------------------------------
------------------------------------------------------------
--------------------------------------------
>XP_018691801_Fonsecaea_erecta
-----------------------------MASEV-----------PPL------------
-------RIQK--GGSNGPGSSPSKLPRITNRPLSELSPMAIRRNSPSFPQPK--GKLF-
SSESSPIGSSP------------------F-SSSSPR-----------------------
---------LFWQGRDPSSP---ARENT---E----------------TPPAS--SPQKR
SSIENLKKASRVKNSSMFALEQSTHYDPSRPTILDGRPQSMQF-------PRQSSPI--R
GSDAGRKENFAPSDH-TQSAQS-------------------------------QGKQQED
ESKSTTNPVTPLSPSRLNSSPAKS-----SLSKKTGSAFRSSGFNPETGIWEDDEDFQDR
QLPAGRGLHRHQKSVTFDQA-PPQINEY--------------------------------
-------------------------EMTTPAPS-SIASGSREGSYEST----DDDE---E
EDEEAGFERG-------SSVDHDDSFDASL-EDTE--------KTPVVLPEDWRFMSPEN
ANTDLSRHQEDVFEDDCGS----------PAPTAQPGIPSYRPHQTS-ASSID-------
-SNGQSRPLPPLPPV-ASSQGHAGS---DSL-SGAFERMSVA-SRSLPS-PPT----ATT
ISKADIQKIGNGTSLSAEDRLRLMAL-----Q----------------------------
-------------------------------EQER----ERRMRRMGSKDAVPVRCSS--
-----------SED-FVESGD-PRPTQ-SGSGSSTPQLS-----RASILEGLRGY-----
-----VGTDSRHS-----------------------------------------------
----SED-----------------------------------------------------
--------------------IPDASRQRDYSSLDPDVPIPSLE---------------DP
TQPR-----IK-VE-------------------EDEEPDLYSIPDMY--MGR-N------
------------------------------------------------------------
------------------------------------------------------------
------------------------------------------------------------
------------------------------------------------------------
------------------VSGSDASTSHDDDLTSQ-------------------------
-----------------------------YSQPSQVSFRTQ-I--------TEEGEDTPK
AQ-------------------------------------SPARELNTKPITSE-RVSLPD
F-TDFGKTSSFDIGLAPYL-SHKEETVNPISTVA----PPSQLPDLAALRQSIQRPYTPE
IQLRP-FQ------SRPTFSAEQPVPATPESV-----------------------VRHPI
TR-----------------------------------------------QDSPSNVDNDA
GQDE--LAAQTE-SDRS-----FSP---SDTGSV--------------------------
-------------------------------------LNHGKE--LS-------------
-----------------------------------------PVSPISAEFDES---TDTA
K--DNSTDAEAGDET-PPEPDKKEG--EKKRV----------------------------
------------------------------SSLLPLDIPTTGL-----------------
------------------------------------------------------------
------------------------------------------------------------
------------------------------------------------------------
------------------------------------------------------------
------------------------------------------------------------
-----------------------------------------------------DEGLGL-
-GLEKE-FDRVVE--------------------------AQKVEFELSLQRLYYPFHGRF
PSSEVP--DVKDWKGENPMENIPYLPKPRGARPLRGAHLAISPDRSPDEDSFA-NRAGPR
QRGYLMRQNTKIVVASER--IS-QDECRSPGLPTTTEDGLLGVPA-EANQVHA-------
----------SPRKTSQP------------------------------------------
-----------------------------------TWTAEP-------------------
------------------------------------------------------------
--------------------------------------------WNGKVRRKSIRV-GGE
KA----VSKRK-PVE--GPVPP--------------------------------------
-------------------------------LPGQASNAQESLDAVAEDEIGEE--EEWE
DG------------------------------------------AERGRLFVKVVGVKDL
QMPFPQ--------------------------HE-RTFFALTLDNGMHCVTTAWLDL-AR
S-APIGQEFELIV-----------------LNDLEFQLTLQMKLEEP--KVERPQSPSKP
PP-SPKKQGAF-GRLFGSPKKKKE--SEVRAQQEAQ-AV-RRPVTPPSAYELVQGLVAKD
GSFARAYISLSE-HEKQAYGRPY--TVDITCFNEWAME--EVHVGSSRSKKS-VTQL---
--QRRP-PYEIGKLELQLLYVPK-PRGAKEDDMPKSMNGAIRALREAEERLAQQANIKEF
EGYLSQQGGDCP-YWRRRFFKLAGTKLTAFHETTLQPRATINLAKATRLID-DKT-----
-ALTQKETSTKGGGRRKSGFAEEE--EGYMFVEEG-FRIRFANGEVIDFYADSTAE--KE
QWMQALSQVVGK-GVQGSSAP----IKGWTEMVLRREK------------KMKT--A---
---------------------------------------------GAG---QRPK-----
---------------------------------AGHQRTETYH--AGGGMGQS-HSPAKA
AVG-R----------EERHRKTKSWVHVALTHDFTFSPLVVLDGRRKAVTRDWIRQKLDH
LLSFDGDVT---------------------------------------------------
--------------------------------SRKFLRAILVNDYGTDKPIDVSTLQALE
DYCCKVVFRSDARLDLVENPFFHNIQGLFKAFKPEPDHQEAFILSTITSQSDDYEPLMAS
TGGHILAIAVPSKLAFTASEEKPLAGIRIAVKDLFHPAFHLAEPIPAKMQLKSSQSGFGG
TT------------------------------------------
>XP_022509537_Fonsecaea_monophora
-----------------------------MASEV-----------PPL------------
-------RIQK--GGGNGPSSSPSKLPRISNRPLSELSPMAIRRNSPSFPQPK--GKLL-
SNETSPIGSSP------------------F-SSSSPR-----------------------
---------LFWQGRDPSSP---ARDNT---E----------------TPPAS--SPPKR
SSIENLKKASRVKNSSMFALEQSTHYDPSRPSILDGRPQSMQF-------LRQSSPV--R
SPDAVRKENIAPLDK-AASFQS-------------------------------QEKQQQE
EAKDTTNPVTPLSPSRLNSSPAKS-----SLSKKTGSAFRSSGFNPETGIWEDDDDFRDR
QLPAGRGLHRHQKSVTFDQA-PPQINEY--------------------------------
-------------------------EMTTPAPS-SIASGSREGSYEST----DEDDEDED
EDEEAGLERV-------SSMDHDDSFDASL-EDTE--------KTPVVLPEDWRFMSPEN
ANTDLSHLEEDVFEDDCGS----------PAPTAQPSIPSYRPHQTS-ASSID-------
-SNGQSRPLPPLPPM-IGSQGHSRS---DSL-SGAFERISVA-SRSLPS-PPL----AAS
FSKADIQKIGSGSSLSADDRLRLMAL-----Q----------------------------
-------------------------------EQER----ERRMRRMAAKDAVHSRSTS--
-----------NEDSL--AGD-SQPIQ-SESGNSTPQLS-----RASILEGLRGR-----
-----VGVDSREG-----------------------------------------------
----SEE-----------------------------------------------------
--------------------IAETSRQRDLSSLDPDVPIPSLE---------------DP
TQLH-----IK-ME-------------------EDEEPDLYSIPDMY--MGR-T------
------------------------------------------------------------
------------------------------------------------------------
------------------------------------------------------------
------------------------------------------------------------
------------------ASGSDVSTNHDDDLTSQ-------------------------
-----------------------------YSQPSQASFFPQ-M--------AEEGDDTPK
AQ-------------------------------------SPARELNAKPTTTE-RVSLPD
F-TDFGDTSSFDIGLAPYL-TQKDEGAKPATVIA----APSQLPDLAALRQSIQRSYTPE
VQLTS-FQ------SPPKSSPEHAAPGTPDSV-----------------------VRHPV
QH-----------------------------------------------AESPSHVGMDQ
RVDE--LAAQAQ-SDRS-----ISP---SDTGSV--------------------------
-------------------------------------LVHEKE--MS-------------
-----------------------------------------PVSPISDTFDQS---AEIA
Q--NNSTLPEAADEKQQPEADKEEG--EKKRT----------------------------
------------------------------SSLLPLDIPHTGL-----------------
------------------------------------------------------------
------------------------------------------------------------
------------------------------------------------------------
------------------------------------------------------------
------------------------------------------------------------
-----------------------------------------------------DEGLGL-
-GLEKE-FDRVVE--------------------------AQKVEFELSLQRLYYPFHGRF
PSSELP--EAMEVKGGNPMENIPVLPKPRGARPLRAAHVVLSPDRCIDEESFA-NRAGRR
QRGYLMRQNTKIVVASER--IS-QDECRSPGLP-GTEDGLLGVPA-EANQVHA-------
----------SPRKTSQP------------------------------------------
-----------------------------------TWTAEP-------------------
------------------------------------------------------------
--------------------------------------------WNGKVRRKSIRV-GGE
KA----VSKRK-PVE--GPVPP--------------------------------------
-------------------------------LPGQASNAQEGLDAVAEDDIGEE--EEWE
DG------------------------------------------AERGRLFVKVVGVKDL
QMPFPQ--------------------------HE-RTFFALTLDNGMHCVTTAWLDL-AR
S-APIGQEFELIV-----------------LNELEFQLTLQMKLEEP--KVERPQSPSKP
PA-SPKKQGAF-GRLFGSPKKKKE--SEVRAQQEAQ-AV-RRPVTPPSAYELVQGLVAKD
GSFARAYISLSE-HEKHAYGRPY--TVDITCFNEWAME--EVHVGSSRSKKS-VTQL---
--QRRP-PYEIGKLELQLLYVPK-PRGAKDDDMPKSMNGAIRALREAEERLAQQATIQEF
EGYLSQQGGDCP-YWRRRFFKLAGTKFTAFHETTLQPRATINLAKATRLID-DKT-----
-ALTQRETSTKGGGRRKSGFAEEE--EGYMFVEEG-FRIRFANGEVIDFYADSTAE--KE
QWMQALSQVVGK-GVQSSSAP----VKGWAEMVLRREK------------KMKT-AA---
---------------------------------------------GAV---QRPK-----
---------------------------------AGHQRTETYH--AGGGMGQT-HSPMKG
TVG-R----------EERHRKTKSM-----------------------------------
------------------------------------------------------------
------------------------------------------------------------
-YA---------------------------------------------------------
------------------------------------------------------------
--------------------------------------------
>XP_016627551_Fonsecaea_multimorphosa
-----------------------------MASEV-----------PPL------------
-------RIQK--GGGNGPSSSPSKLPRITNRPLSELSPMAIRRNSPSFPQ---------
-SKNSPVTSSP------------------F-STNSPR-----------------------
---------LFWQGRDPSSP---AREHT---E----------------TPPAS--SPPKR
SSIENLKKASRVKNSSMFALEQSTHYDPSRPAILDGRPQSMQF-------PRQSSPI--R
GSDAGRKENFAPLDK-TSPGQA-------------------------------QASQQED
ESKATANSVTPLSPSRLNSSPAKS-----SLSKKTGSAFRSSGFNPETGIWEDDEDFQDR
QLPAGRGLHRHQKSVTFDQA-PPQINEY--------------------------------
-------------------------EMTTPAPS-SIASGSREGSYEST----DDDE---D
EDEEASFERG-------SSIDHDDSFDASL-EDTE--------KTPVVLPEDWRFMSPES
ANTDLSRHEEDVFEEDCGS----------PAPTAQPSIPSFRPHQTS-ASSVD-------
-SNGQSRPLPPLPPV-AGSQGHSRS---DSL-TGALERMSVA-SRSLPS-PPL----ATT
ISKADIQKIGTGTSLSAEDRLRLMAL-----Q----------------------------
-------------------------------EQER----ERRMRRMGSKDAIPLRSSS--
-----------NEESLVESCD-SRPNQ-SESGNSTPRLS-----RASILEGLRGQ-----
-----VAAASRES-----------------------------------------------
----SEE-----------------------------------------------------
--------------------IPDASQSRDLSSLDPDVPIPSLE---------------DP
TQPR-----IK-VE-------------------EDEEPDLYSIPDMY--MGR-T------
------------------------------------------------------------
------------------------------------------------------------
------------------------------------------------------------
------------------------------------------------------------
------------------ASGSDVSTNHDDDLTSQ-------------------------
-----------------------------YSQPSMASFPAQ-M--------TEEGEDTPK
AQ-------------------------------------SPARELNTKPVTSE-RMSLPD
F-TDFGKTSSFDIGLAPYL-SNKEEIVKPANVVT----PPSQLPDLAALRQSIQRPYTPE
VQLNA-FQ------SRSTFSPEQAVPATPESV-----------------------VRHSA
PR-----------------------------------------------TTSPGNVDNES
EEDE--RAAQAE-SDRS-----ISP---SESGSV--------------------------
-------------------------------------LVHDKE--LS-------------
-----------------------------------------PVSPISANFDEN---AEVA
K--GDSTNAEVVDEN-RPETDID-G--EKKRV----------------------------
------------------------------SSLVPLDIPTAGL-----------------
------------------------------------------------------------
------------------------------------------------------------
------------------------------------------------------------
------------------------------------------------------------
------------------------------------------------------------
-----------------------------------------------------DEGLGL-
-GLEKE-FDRVVE--------------------------TQKVEFELSLQRLYYPFHGRF
PSSELP--EAKEWKGGNPMENIPVLPKPRGARPLRGAHLAISPDRYIDEESFA-NRAGRR
QRGYLMRQNTKIVVASER--IS-QDECRSPGLPTATEDGLLGVPA-EANHVHA-------
----------SPRKTSQP------------------------------------------
-----------------------------------TWTAEP-------------------
------------------------------------------------------------
--------------------------------------------WNGKIRRKSIRV-GGE
KA----VSKRK-PVE--GPVPP--------------------------------------
-------------------------------LPGHASNAQEGLDAVAEDEIGEE--EEWE
DG------------------------------------------AERGRLFVKVVGVKDL
QMPFPQ--------------------------HE-RTFFALTLDNGMHCVTTAWLDL-AR
S-APIGQEFELIV-----------------LNELEFQLTLQMKLEEP--KVERPQSPSKP
PA-SPKKQGAF-GRLFGSPKKKKE--SDVRAQQEAQ-AA-RRPVTPPSAYELVQGLVAKD
GSFARAYISLSE-HEKQAYGRPY--TVDITCFNEWAME--EVHVGSSRSKKS-VTQL---
--QRRP-PYEIGKLELQLLYVPK-PRGAKDDDMPKSMNGAVRALREAEERLAQQANIKEF
EGYLSQQGGDCP-YWRRRFFKLAGTKLTAFHETTLQPRATINLAKATRLID-DKT-----
-ALTQRETSTKGGGRRKSGFAEEE--EGYMFVEEG-FRIRFANGEVIDFYADSTAE--KE
EWMQALSQVVGK-GVQSGSAP----IKGWTEMVLRREK------------KMKA--S---
---------------------------------------------GPA---QRPK-----
---------------------------------VGHQRTETYH--AGGGMSQA-NSPVKA
AVS-R----------EERHRKTKSM-----------------------------------
------------------------------------------------------------
------------------------------------------------------------
-YA---------------------------------------------------------
------------------------------------------------------------
--------------------------------------------
>XP_022498711_Fonsecaea_nubica
-----------------------------MATEV-----------PPL------------
-------RIQK--GGGNGLSSSPSKLPRISNRPLSELSPMAIRRNSPSFPQPK--GKLL-
SNETSPIGSSP------------------F-SSSSPR-----------------------
---------LFWQGRDPSSP---ARENT---E----------------TPPAS--SPPKR
SSIENLKKASRVKNSSMFALEQSTHYDPSRPSILDGRPQSMQF-------LRQSSPV--R
SPDAVRKENIAPLDK-VSSFQS-------------------------------QEKQQQE
EAKDTTNPVTPLSPSRLNSSPAKS-----SLSKKTGSAFRSSGFNPETGIWEDDDDFRDR
QLPAGRGLHRHQKSVTFDQA-PPQINEY--------------------------------
-------------------------EMTTPAPS-SIASGSREGSYEST----DEDDED-D
EDEEASLERV-------SSMDHDDSFDASL-EDTE--------KTPVVLPEDWRFMSPEN
ANTDLSHLEEDVFEDDCGS----------PAPTAQPSIPSYRPHQTS-ASSID-------
-SNGQSRPLPPLPPM-IGSQGHSRS---DSL-SGAFERISVA-SRSLPS-TPL----AAS
FSKADIQKIGSGSSLSADDRLRLMAL-----Q----------------------------
-------------------------------EQER----ERRMRRMASKDAVPSRSTS--
-----------NEDSL--AGD-SQPIQ-SGSGNSTPQLS-----RASILEGLRGR-----
-----VGVGSREG-----------------------------------------------
----SEE-----------------------------------------------------
--------------------IAETTQQRDLPSLDPDVPIPSLE---------------DP
TQPR-----IK-ME-------------------EDEEPDLYSIPDMY--MGR-T------
------------------------------------------------------------
------------------------------------------------------------
------------------------------------------------------------
------------------------------------------------------------
------------------ASGSDVSTNHDDDLTSQ-------------------------
-----------------------------YSQPSQASFFPQ-M--------AEEGDDTPK
AQ-------------------------------------SPARELNAKPTTTE-RVSLPD
F-TDFGDTSSFDIGLAPYL-TQKDESAKPATVVA----APSQLPDLAALRQSIQRPYTPE
VQLTS-FQ------SPPKSSPEHAAPGTPDSV-----------------------VRHPV
EH-----------------------------------------------AESPSHVSMDP
RVDE--LAGQAQ-SDRS-----ISP---SDTGSV--------------------------
-------------------------------------LVHEKE--MS-------------
-----------------------------------------PVSPISDTFDQS---AEIA
Q--NNSTLPEAADEK-QPEADKKEG--EKKRT----------------------------
------------------------------SSLLPLDIPHTGL-----------------
------------------------------------------------------------
------------------------------------------------------------
------------------------------------------------------------
------------------------------------------------------------
------------------------------------------------------------
-----------------------------------------------------DEGLGL-
-GLEKE-FDRVVE--------------------------AQKVEFELSLQRLYYPFHGRF
PSSELP--EAMELKGGNPMENIPVLPKPRGARPLRAAHVVISPDRCIDEESFA-NRAGRR
QRGYLMRQNTKIVVASER--IS-QDECRSPGLP-GTEDGLLGVPA-EANHVHA-------
----------SPRKTSQP------------------------------------------
-----------------------------------TWTAEP-------------------
------------------------------------------------------------
--------------------------------------------WNGKVRRKSIRV-GGE
KA----VSKRK-PVE--GPVPP--------------------------------------
-------------------------------LPGQASNAQEGLDAVAEDDIGEE--EEWE
DG------------------------------------------AERGRLFVKVVGVKDL
QMPFPQ--------------------------HE-RTFFALTLDNGMHCVTTAWLDL-AR
S-APIGQEFELIV-----------------LNELEFQLTLQMKLEEP--KVERPQSPSKP
PA-SPKKQGAF-GRLFGSPKKKKE--SEVRAQQEAQ-AV-RRPVTPPSAYELVQGLVAKD
GSFARAYISLSE-HEKHAYGRPY--TVDITCFNEWAME--EVHVGSSRSKKS-VTQL---
--QRRP-PYEIGKLELQLLYVPK-PRGAKDDDMPKSMNGAIRALREAEERLAQQATIQEF
EGYLSQQGGDCP-YWRRRFFKLAGTKFTAFHETTLQPRATINLAKATRLID-DKT-----
-ALTQRETSTKGGGRRKSGFAEEE--EGYMFVEEG-FRIRFANGEVIDFYADSTAE--KE
QWMQALSQVVGK-GAQSSSAP----VKGWAEMVLRREK------------KMKT-AA---
---------------------------------------------GAV---QRPK-----
---------------------------------AGHQRTETYH--AGGGMGQT-HSPMKG
TVG-R----------EERHRKTKSM-----------------------------------
------------------------------------------------------------
------------------------------------------------------------
-YA---------------------------------------------------------
------------------------------------------------------------
--------------------------------------------
>XP_013282457_Fonsecaea_pedrosoi
-----------------------------MASEV-----------PPL------------
-------RIQK--GGGNGPSSSPSKLPRISNRPLSELSPMAIRRNSPSFPQPK--GKLL-
SNETSPIGSSP------------------F-SSSSPR-----------------------
---------LFWQGRDPSSP---ARDNT---E----------------TPPAS--SPPKR
SSIENLKKASRVKNSSMFALEQSTHYDPSRPSILDGRPQSMQF-------LRQSSPV--R
SPDAVRKENIAPLDK-AASFQS-------------------------------QEKQQQE
EAKDTTNPVTPLSPSRLNSSPAKS-----SLSKKTGSAFRSSGFNPETGIWEDDDDFRDR
QLPAGRGLHRHQKSVTFDQA-PPQINEY--------------------------------
-------------------------EMTTPAPS-SIASGSREGSYEST----DEDDEDED
EDEEASLERV-------SSMDHDDSFDASL-EDTE--------KTPVVLPEDWRFMSPEN
ANTDLSHLEEDVFEDDCGS----------PAPTAQPSIPSYRPHQTS-ASSID-------
-SNGQSRPLPPLPPM-IGSQGHSRS---DSL-SGAFERISVA-SRSLPS-PPL----AAS
FSKADIQKIGSGSSLSADDRLRLMAL-----Q----------------------------
-------------------------------EQER----ERRMRRMASKDAVPSRSTS--
-----------NEDSL--AGD-SQPIQ-SESGNSTPQLS-----RASILEGLRGR-----
-----VGVDSREG-----------------------------------------------
----SEE-----------------------------------------------------
--------------------IAETSRQRDLSSLDPDVPIPSLE---------------DP
TQPR-----IK-ME-------------------EDEEPDLYSIPDMY--MGR-T------
------------------------------------------------------------
------------------------------------------------------------
------------------------------------------------------------
------------------------------------------------------------
------------------ASGSDVSTNHDDDLTSQ-------------------------
-----------------------------YSQPSQASFFPQ-M--------AEEGDDTPK
AQ-------------------------------------SPARELNAKPTTTE-RVSLPD
F-TDFGDTSSFDIGLAPYL-TQKDESAKQATVVA----APSQLPDLAALRQSIQRSYTPE
VQLTS-FQ------SPAKSSPEHAAPGTPDSV-----------------------VRHPV
EH-----------------------------------------------AESPSHVGMDP
RVDD--LAAQAQ-SDRS-----ISP---SDTGSV--------------------------
-------------------------------------LVHEKE--MS-------------
-----------------------------------------PVSPISDTFDQS---AEIA
Q--NNSTLPEAADEK-QPEADKKEG--EKKRT----------------------------
------------------------------SSLLPLDIPHTGL-----------------
------------------------------------------------------------
------------------------------------------------------------
------------------------------------------------------------
------------------------------------------------------------
------------------------------------------------------------
-----------------------------------------------------DEGLGL-
-GLEKE-FDRVVE--------------------------AQKVEFELSLQRLYYPFHGRF
PSSELP--EAMELKGGNPMENIPVLPKP---------------------QSFA-NRAGRR
QRGYLMRQNTKIVVASER--IS-QDECRSPGLP-GTEDGLLGIPA-EANQVHA-------
----------SPRKTSQP------------------------------------------
-----------------------------------TWTAEP-------------------
------------------------------------------------------------
--------------------------------------------WNGKVRRKSIRV-GGE
KA----VSKRK-PVE--GPVPP--------------------------------------
-------------------------------LPGQASNAQEGLDAVAEDDIGEE--EEWE
DG------------------------------------------AERGRLFVKVVGVKDL
QMPFPQ--------------------------HE-RTFFALTLDNGMHCVTTAWLDL-AR
S-APIGQEFELIV-----------------LNELEFQLTLQMKLEEP--KVERPQSPSKP
PA-SPKKQGAF-GRFFGSPKKKKE--SEVRAQQEAQ-AV-RRPVTPPSAYELVQGLVAKD
GSFARAYISLSE-HEKHAYGRPY--TVDITCFNEWAVE--EVHVGSSRSKKS-VTQL---
--QRRP-PYEIGKLELQLLYVPK-PRGAKDDDMPKSMNGAIRALREAEERLAQQATIQEF
EGYLSQQGGDCP-YWRRRFFKLAGTKFTAFHETTLQPRATINLAKATRLID-DKT-----
-ALTQRETSTKGGGRRKSGFAEEE--EGYMFVEEG-FRIRFANGEVIDFYADSTAE--KE
QWMQALSQVVGK-GVQSNSAP----VKGWAEMVLRREK------------KMKT-AA---
---------------------------------------------GAV---QRPK-----
---------------------------------AGHQRTETYH--AGGGMGQT-HSPMKG
TVG-R----------EERHRKTKSM-----------------------------------
------------------------------------------------------------
------------------------------------------------------------
-YA---------------------------------------------------------
------------------------------------------------------------
--------------------------------------------
>XP_007752620_Cladophialophora_yegresii
-----------------------------MASEV-----------PPL------------
-------RIQK--GSGNGTSTSPSKLPRVTNRPLSELSPMAIRRNSPSFPQGK--GKVF-
GNENSPVTSSP------------------F-STASPR-----------------------
---------LFWQGRDPNSP---ARDAT---E----------------SPPVP--SPQKR
SSIENLKRASRVKNSSMFEIEQRHHYDPSRPSILDGRPQSMQF-------LRQSSPV--R
VSDSGRKENLAPTST-TSPARP-------------------------------TVEEPKE
DAKSIIDTVTPLSPSRMNTSPTKS-----SLSNKTGSAFRRNGFDPNTGVWEDDEELHEK
QLPLGRGLHRHHKSVTFDQA-PPQINEY--------------------------------
-------------------------EMATPAPS-SIASGSRQGSYDSA----DDDD---D
EDEEASFERG-------SSMDHDDSFDASL-EDTE--------KTPVVLPEDWRFMSPDT
ANTDLAQHEEDVFEDDYGS----------PAPTAQPGTASNRPHQTS-ASSVD-------
-SNGQSRPLPPLPPS-VGAQAKSRS---DSL-SNAFERISVA-SRSLPA-PPM----PAA
TSKIDILNMRVSTSLSAEDRIRLMAL-----Q----------------------------
-------------------------------EQER----ERRMRRMGSKEPSPVRSTS--
-----------ADDSTTSDLE-PVPVL-SESRNSTPQLS-----RDSILAGLRGE-----
-----IGTDSRES-----------------------------------------------
----SED-----------------------------------------------------
--------------------IPDVPRRRDLASLDPDIPIPSME---------------DP
TQPR-----IK-EE-------------------ETEETDLYSIPDAY--SRR-V------
------------------------------------------------------------
------------------------------------------------------------
------------------------------------------------------------
------------------------------------------------------------
------------------VSDSDVSANNDDDLTSQ-------------------------
-----------------------------YSQPSLASFVPSSA--------ADEGQETPK
AQ-------------------------------------SPAREVLSKPALSQ-RVSLPD
F-ADFGEASSFDIGLARYL-SNEEEKPKQIVRLE----STTELPDLAALRQSIQRSYTPD
SQPKQRLG------SPATFSPEQAVPGSPDSV-----------------------VRHPT
AS-----------------------------------------------DEFPSRANREP
EHKV--DAPEVD-NDRS-----SSPSEASDTGSV--------------------------
-------------------------------------LINGRE--AS-------------
-----------------------------------------PVSPISAEFEDT---PEVA
I--TEPLQDSLTDDK-PSEPLSIEA--ENKRV----------------------------
------------------------------SSLVPLDIPHGSL-----------------
------------------------------------------------------------
------------------------------------------------------------
------------------------------------------------------------
------------------------------------------------------------
------------------------------------------------------------
-----------------------------------------------------DEGLGL-
-GLEKE-FDRVVE--------------------------AQKVEFELSLQRLYYPFHGRF
PSTELPLPKAEERK---------------------GTSLALSPTTSSHGESFA-NPARCR
QRGYLMRQNTKIVVASER--VS-QDECRSPGLPIVTEDGLLGVPT-EANNVVP-------
----------SPRKTSQP------------------------------------------
-----------------------------------TWTAEP-------------------
------------------------------------------------------------
--------------------------------------------WNGKTRRKSIRV-GGE
KS----MSKRK-PVD--GAVPP--------------------------------------
-------------------------------LPGLPSNVQETLDAVAEDEIGEE--DEWE
EG------------------------------------------AERGRLFVKVVGVKDL
QMPFPQ--------------------------HE-RTYFALTLDNGMHCVTTAWLEL-GR
S-APIGQEFELVV-----------------LNDLEFQLTLQMKLEEP--KIERPQSPSKP
PA-SPKKQGAF-GRLFGSPKKKKE--SEARAQQEAQ-AA-RRPVTPPSAYELVQGLVAKD
GSFARAYVALSE-HEKQAYGRPY--NVDITCFNEWALE--EVLVGSSRSKKG-VTQL---
--QRRP-PYEIGKLELQLLYVPK-PKGAKDEDMPKSMNSAIRALREAEDRLHQQANIKEF
EGYLSQQGGDCP-YWRRRFFKLAGSKLTAFHETTLQPRATINLAKATRLID-DKT-----
-ALMQRETSTKGGGRRKSGFAEEE--EGYMFVEEG-FRIRFGNGEVIDFYADSTAN--KE
EWMQALSQVVGK-GVQSGSAP----IKGWTEMVLKREK------------KVKA--E---
---------------------------------------------APA---PRPR-----
---------------------------------MGHQRTETYH--ASGAISQA-SSPVKS
S-A-R----------EERHRKTKSMIM---------------------------------
------------------------------------------------------------
------------------------------------------------------------
------------------------------------------------------------
------------------------------------------------------------
--------------------------------------------
>XP_016235883_Exophiala_spinifera
-----------------------------MASEV-----------PPL------------
-------RIQK---GSNG--ASPSKLPRVTNRPLSELSPMALRRNSPSFPQPK--GKLL-
SNEDSPAGSSP------------------F-SGVSPR-----------------------
---------LFWQGRDPNSP---ARENQTIND---------------PVPSRA--SPTKR
SSIENLKKASRVKNSSMFAIEQNSHYDPSRPSILDGRPHSMQF-------SRHQSPI--R
GSDVIRKENVAPSS--TSPVQP-------------------------------QVKKGLE
EKDQTTSLITPLSPSRLNSPPTKS-----SLSKKTGAAFRRSGFDPETGIWEDDDDIQSR
QLPAGRGLHRHQKSVTFDQK-PPQINEY--------------------------------
-------------------------EMATPAPS-SCASGSREGSYQSN----ED-----E
EDEDASFERG-------SSMDQDDSFDASL-EDTD--------KTPVVLPEQWRFMSPET
ASTDLSRREEDVFDDDCGS----------PAPTAHPGALASRPHQTS-ASSVD-------
-SNGQTRPLPPLPP---GGNRLSWN---ENL-SGTLERLSIS-GRSLPT-PPI----PAG
ISKADIQKMGVSSSLTGDDRLRLMAL-----Q----------------------------
-------------------------------EQER----ERRMRRMGSKETSPVRDSS--
-----------LEKSQMPRL--AEPEV-SESRNSTPQLS-----RASVLQGLRGD-----
-----PGQDSRES-----------------------------------------------
----SEE-----------------------------------------------------
--------------------LDGATRARDV-SYDPDIPIPSLE---------------DP
TQPT-----IK-QE-------------------ELEEEDLYSIPDLY--NRR--------
------------------------------------------------------------
------------------------------------------------------------
------------------------------------------------------------
------------------------------------------------------------
------------------VSDSETSANQDDDLTSQ-------------------------
-----------------------------YSQASQVPVSQSLIP------DTEDGQDTPK
AR-------------------------------------SPTREQILQAEN---RMSLPE
F-TDFGSAGGFDVGFGSYL-ASNEEKSKPNPGAT----HSTHLPDLAALRQSIQRSYTPE
IQQRQ-YQ------APLSAAVEDAVPGSPDSV-----------------------VRHS-
RR-----------------------------------------------SNIPVTDGSDI
SDTR--STAHDD-SDRS-----VSP---SDSGSV--------------------------
-------------------------------------VVHDKA--PS-------------
-----------------------------------------PVSPISADFEDK---AGSH
G--ADPFQHTNLDEE-HTQTSHKIP--ESNRV----------------------------
------------------------------SSLVQLDIPYDSL-----------------
------------------------------------------------------------
------------------------------------------------------------
------------------------------------------------------------
------------------------------------------------------------
------------------------------------------------------------
-----------------------------------------------------DEGLGL-
-GLEKE-FDRVVE--------------------------AQKVEFELSLQRLYYPFNGRF
PSVEVP--CPRDPKIENPMDKIPATSRPHEARTPPKR--ALTPGEPNSEESFA-NRAGRR
QRGYLMRQNTKIVYASER--IS-QDESRSPELPGVPGDPSVPQVP-DPNLVQT-------
----------SPRKTSQP------------------------------------------
-----------------------------------TWTAEP-------------------
------------------------------------------------------------
--------------------------------------------WNGKMRRKSIRV-GGE
KA----MSKRK-QME--GPVPP--------------------------------------
-------------------------------LPGQMSNAQETLDAVAEDEIAEG--EDWE
DG------------------------------------------SERGRLFVKVVGVKDL
QMPFPQ--------------------------HE-RTYFALTLDNGLHCVTTAWLDF-AR
S-APIGQEFELVV-----------------LNDLEFQLTLQMKLEEP--KVERPQSPSKA
QS-SPKKQGAF-GRLFGSPKKKKE--SELKAMHEAQ-TG-RRPVTPPSAYELVQGLVAKD
GSFARAYVSLSE-HENHAYGRPY--TVDITCFNEWALE--EVHVGSSRSKKG-VTQL---
--QRRP-PYEIGKLELQLLYVPK-PKGAKDEEMPKSMNGAVRAMREAEERLQQQASIKAF
EGYLSQQGGDCP-YWRRRFFKLAGTKLTAFHETTLQPRATINLAKASRLID-DKS-----
-TLTQKETSTKGGGRRKSGFAEEE--EGYMFVEEG-FRIRFANGEVIDFYADSTAE--KE
QWMVALAQVVGK-NVPGSSPQ----VKGWTELVLRREK------------KLKA-ES---
---------------------------------------------STG---FRP------
----------------------------------GHARTETY---GG---GST-SSPGKS
RSG-P----------QG-HRKTKSM-----------------------------------
------------------------------------------------------------
------------------------------------------------------------
-HA---------------------------------------------------------
------------------------------------------------------------
--------------------------------------------
>XP_016264892_Exophiala_oligosperma
-----------------------------MASEV-----------PPL------------
-------RIQK---GSNG--TSPSKLPRVTNRPLSELSPMALRRNSPSFPQPK--GKLL-
SNESSPAGSSP------------------F-SGVSPR-----------------------
---------LFWQGRDPNSP---AREHQSTKD---------------TPPPRN--SPTKR
SSIENLKKASRVKNSSMFAIEQSSHYDPSRPSVLDGRPHSMQF-------SRQQSPN--R
GSDVTRKENVAPSY--TSPVQP-------------------------------QAKRGFE
EQDHAANLITPLSPSRLNSPPMKS-----SLSKKTGAAFRRSGFDPETGIWEDDDDIQSR
QLPAGRGLHRHQKSVTFDQK-PPQINEY--------------------------------
-------------------------EMATPAPS-SCASGSREGSYQSN----ED-----D
EDEDASFERG-------SSMDQDDSFDASL-EDTD--------KTPVVLPEDWRFMSPET
ANKDLSRGEEDVFDDDCGS----------PAPTAQPGALASRPHQTS-ASSVD-------
-SNGQHRPLPPLPP---GGNRLPMN---ENL-SGTMERLSIS-GRSLPT-PPA----SAV
ISKADIQKMGVSSSLTGDDRLRLMAL-----Q----------------------------
-------------------------------EQDR----ERRMRRMGSKETSPVRDAS--
-----------LEKSYMPRL--PDSEM-SESRNSTPQLS-----RAAVLEALRGE-----
-----PGQGSRES-----------------------------------------------
----SEE-----------------------------------------------------
--------------------SDGVAQARDV-LYDPDVPIPSLE---------------DP
TLPK-----IK-QE-------------------ELEEEDLYSIPDLY--SRR--------
------------------------------------------------------------
------------------------------------------------------------
------------------------------------------------------------
------------------------------------------------------------
------------------VSDSETSANQDDDLTSQ-------------------------
-----------------------------YSQASQVPAAQPFIF------DTDDGQDTPK
AR-------------------------------------TPTRELGSQAEN---RMSLPE
F-TDFGNTGGFDVGFGSYL-SNNDEKAKANHGAT----HSTALPDLAALRQNIQRSYTPE
IQHRQ-YQ------APLSAAVEEAVPRSPDSV-----------------------VRHSP
RH-----------------------------------------------SNVPVNDGSDI
SDTK--SAAHDD-SDRS-----VSP---SDSGSV--------------------------
-------------------------------------VVHDKE--PS-------------
-----------------------------------------PVSPISAEFEDK---PDSL
S--AEPVNPTRIEEQ-HIQTSHKIP--ESNRV----------------------------
------------------------------SSLVQLDIPHDSL-----------------
------------------------------------------------------------
------------------------------------------------------------
------------------------------------------------------------
------------------------------------------------------------
------------------------------------------------------------
-----------------------------------------------------DEGLGL-
-GLEKE-FDRVVE--------------------------AQK------------------
------------------------------------------------------------
-RGYLMRQNTKIVYASER--IS-QDESRSPELPGFQGEPFGSQVP-DANLVQP-------
----------SPRKTSQP------------------------------------------
-----------------------------------TWTAEP-------------------
------------------------------------------------------------
--------------------------------------------WNGKMRRKSIRV-GGE
KA----LSKRK-QMD--GPVPP--------------------------------------
-------------------------------LPGQMSNAQETLDAVAEDEIAED--EEWE
DG------------------------------------------AERGRLFVKVVGVKDL
QMPFPQ--------------------------HE-RTYFALTLDNGLHCVTTAWLDF-AR
S-APIGQEFELVV-----------------LNELEFQLTLQMKLEEP--KVERPQSPSKP
PS-SPKKQGAF-GRLFGSPKKKKE--SELRAMQEAQ-AV-RRPVTPPSAYELVQGLVAKD
GSFARAYVSLAE-HEKHAYGRPY--TVDITCFNEWALE--EVHVGSSRSKKG-VTQL---
--QRRP-PYEIGKLELQLLYVPK-PRGAKDEDMPKSMNGAVRAMRDAEERMQQQANIKAF
EGYLSQQGGDCP-YWRRRFFKLAGTKLTAFHETTLQPRATINLAKASRLID-DKS-----
-SLTQKETSTKGGGRRKSGFAEEE--EGYMFVEEG-FRIRFANGEVIDFYADSTAE--KE
EWMVALAQVVGK-NVPGSSAQ----LKGWTEHVLRREK------------KLKA-EA---
---------------------------------------------STG---FRP------
----------------------------------GHARTETY---GGSPISQT-CSPSKS
RSG-A----------QG-HRKTKSM-----------------------------------
------------------------------------------------------------
------------------------------------------------------------
-HA---------------------------------------------------------
------------------------------------------------------------
--------------------------------------------
>XP_013310389_Exophiala_xenobiotica
-----------------------------MASEV-----------PPL------------
-------RIQK---GSNG--TSPSKLPRVTNRPLSELSPMALRRNSPSFPQAK--GKLF-
GIENSPADSSP------------------F-SGVSPR-----------------------
---------LFWQGRDPNSP---AREIQKLSDT--------------PPPPPT--SPTKR
SSIENLKKASRVKNSSMFAMEQSTHYDPSRPTILDGRPHSMQF-------SRQQSPF--R
GSDVNRKENVALVD--NSPVHP-------------------------------QGKKPFE
EPDAATNLVAPLSPSRLNSPPTKS-----SLSRKTGAGFRRSGFDPETGIWEDDDDIQNR
QLPAGRGLHRHQKSVTFDQK-PPQVNEY--------------------------------
-------------------------EMTTPAPS-SCASESREGSYETN----DD-----D
EEEEPSFERG-------SSMDQDDSFDASL-EDTD--------KTPVVLPEHWRFMSPDT
ANTELARHEEDIFDDDCGS----------PAPTAQPGSLASRPHQTS-ASSVD-------
-SNGQSRPLPPLPP---GGGRMSRT---ENL-SGALERLSIS-GRSLPT-PPM----AAS
ISKADIQKMGVSSSLTADDRLRLMAI-----Q----------------------------
-------------------------------EQER----ERRLRRMGSKENSPVRGAS--
-----------LEETNLHHD--FQEEI-SESRNATPQLS-----RASVLLALRGQ-----
-----PGDDSRES-----------------------------------------------
----SEE-----------------------------------------------------
--------------------VDESSRQRDLSSYDPDVPIPSLE---------------DP
TQQH-----IK-EE-------------------ELEEPDLYSIPDLY--SRR-V------
------------------------------------------------------------
------------------------------------------------------------
------------------------------------------------------------
------------------------------------------------------------
------------------VSDSETSANQDDDLTSQ-------------------------
-----------------------------YSEASQAHLAPPVNL------GTEDEQDTPK
AL-------------------------------------SPIREMSSKSENAG-RVSLPE
F-ADFGNGSSFDEGFASYL-SLNNDRNKPGAAAP----QPSALPDLAALRQSIQRSYTPE
VQHRQ-HE------SHMAAAVEETAPGSPDSV-----------------------VRHPH
AE-----------------------------------------------PSATANDGSDV
SETK--SATHDD-SDRS-----VSP---SDTGSV--------------------------
-------------------------------------LVHEKE--RS-------------
-----------------------------------------PVSPISAEFADK---PVAM
Q--DELLHETTVDEQ-QARLDTKAR--EKNRV----------------------------
------------------------------SSLVQLDIPHDSL-----------------
------------------------------------------------------------
------------------------------------------------------------
------------------------------------------------------------
------------------------------------------------------------
------------------------------------------------------------
-----------------------------------------------------DDGLGL-
-GLERE-FDRVVE--------------------------AQK------------------
------------------------------------------------------------
-RGYLMRQNTKIVYASER--VS-QDESRSPELPSIQDEAFAPRSP-DANLVQA-------
----------SPRKTSQP------------------------------------------
-----------------------------------TWTAEP-------------------
------------------------------------------------------------
--------------------------------------------WNGKMRRKSIRV-GGE
KA----VSKRK-PAE--GAMPP--------------------------------------
-------------------------------LPGQVSNVQETLDSVAEDEIAED--DDWE
DG------------------------------------------AERGRLFVKVVGVKDL
QMPFPK--------------------------HE-RTYFALTLDNGLHCVTTAWLDF-AR
N-APIGQEFELVV-----------------LNELEFQLTLQMKLDEP--KIERPQSPSKP
PS-SPKKQGAF-GRLFGSPKKKKE--SELKAMQEAQ-AV-RRPVTPPSAYELVQGLVAKD
GSFARAYVSLSE-HEKHTYGRPY--TVDITCFNEWALE--EVHVGSSRSKKGVVTQL---
--QRRP-PYEIGKLELQLLYVPK-PKGAKDEDMPKSMNGAVRALREAEERVQQQASIKSF
EGYLSQQGGDCP-YWRRRFFKLAGSKLTAFHETTLQPRATINLAKATRLID-DKS-----
-ALVQKETSTKGGGRRKSGFAEEE--EGYMFVEEG-FRIRFANGEVIDFYADSTAE--KD
EWMKALSQVVGK-NVQGSAAQ----IKGWTEMVLRRER------------KLKA-EI---
---------------------------------------------STG---FRP------
----------------------------------GHARTETY---GG-RMSQA-NSPVKS
RSG-P----------HE-HRKTKSM-----------------------------------
------------------------------------------------------------
------------------------------------------------------------
-HA---------------------------------------------------------
------------------------------------------------------------
--------------------------------------------
>XP_007719584_Capronia_coronata
-----------------------------MASEV-----------PPL------------
-------RIQK---GSNG--ASPSKLPRVTNRPLSELSPMAIRRNSPSFPQVK--GKLL-
ATETSPAGSSP------------------F-TNTSPR-----------------------
---------LFWQGRDPNSP---AREVHHGFES------------PPPPPPSV--SPKKR
SSIENLKKASRVKNSSMFAIEQSNRYDPTRPAILDGRPHSMQY-------SRQQSPF--R
GADAIRKENVAPSNRYSSPVQT-------------------------------QMQPEHK
DSTAI---VAPLSPSRFNTSPAKS-----SLSKKTGAGFRRSGFDPEKGIWEDEDDIEGK
QLPEGRGLHRHHKSVTFDQA-PPQVNEY--------------------------------
-------------------------EMTTPAPSESCASGSREGSYDTT----EDD----D
EEEEPSFERG-------SSADHDDSFDASL-EDTA--------KTPVVLPEDWRFMSPET
ANTALARHDEDVFQEDCGS----------PAPSAKPSTMASRPHQTS-AGSVD-------
-SDGHVRPLPPLPPT--GVHGHSRG---ESL-SGAFERMSVA-HRSLPT-PPM----PAG
ISKTDIQKMSTSSSLSVEDRLRLMAL-----Q----------------------------
-------------------------------DQER----ERRLRRMGSKESSPVRSAS--
-----------AEDISVDHGE-PGPEI-IESGDSTPQLS-----RASILSGLR-------
------DQDSRES-----------------------------------------------
----SED-----------------------------------------------------
--------------------VSEASGHRGRSPLDPDVPIPSLE---------------DP
TQPR-----IKEEE-------------------DLQEQDLYSIADMY--IGR-D------
------------------------------------------------------------
------------------------------------------------------------
------------------------------------------------------------
------------------------------------------------------------
------------------GSESETSANQDDDLTSQ-------------------------
-----------------------------YSQASLAVAPPATQ---------NEGQDTPK
AQ-------------------------------------SPVPERISRAAESDHRVSLPE
F-PDFGREDSFDMGFGPYL-IKKEEKVHTAVVDP----PSTDLPDLAALRQSIQRSYTPD
VQTRR-QH------SPLRLELDRATPGTPSSV-----------------------VQHST
AD-----------------------------------------------SGFPEDKDMNA
PEAG--ADPEAE-SERS-----VSP---SETGSV--------------------------
-------------------------------------VVNGKQ--AS-------------
-----------------------------------------PVSPISSDFNRE---AESP
V--SEPADNT-GSEELRVTTESKPR--ENKRV----------------------------
------------------------------SSLVQLDIPYDEL-----------------
------------------------------------------------------------
------------------------------------------------------------
------------------------------------------------------------
------------------------------------------------------------
------------------------------------------------------------
-----------------------------------------------------DEGLGL-
-GLEKE-FDRVVE--------------------------AQKVQFELSLRRLYYPFNGRF
PSSEYP--DTKGSKVANPLENIPLLPKPRGARALPGKDAPVTPAASLDEDSFA-NRSAHR
QRGYVMRQNTKIVVASER--IAVEDEGKSPVLPSADDENSLAPPNLPPNKVQP-------
----------SPRKTSQP------------------------------------------
-----------------------------------TWSTEP-------------------
------------------------------------------------------------
--------------------------------------------WNGKIRRKSIRV-GGE
KA----VSKRKPPVE--SAVPP--------------------------------------
-------------------------------LPGQASNAQESLESVVEDELGEE--EDWE
DG------------------------------------------AERGRLFVKVVGVKDL
QMPFPR--------------------------HE-RTYFALTLDNGLHCVTTAWLEL-AR
K-APIGQEFELVV-----------------LNDLEFQLTLQMKLEQP--KVERPQSPSKP
PP-SPKKQGAF-GRFFGSPKKKKE--LEMRAQLEAQ-AV-RRPVTPPSAYEMVQGLVAKD
GSFARAYVALSE-HEKHAYGRPY--TVDITCFNEWALE--EVYVGSSRSKKG-VTQL---
--RRRP-PYEIGKLELQLLYVPK-PKGAKDEDMPKSMNGAIRALRDAEDRMQQQANIKSF
EGYLSQQGGDCP-YWRRRFFKLAGSKLTAFHETTLQPRATINLAKATRLID-DKS-----
-SLTQREIPTKGGGRRKSGFAEEE--EGYMFVEEG-FRIRFANGEVIDFYADSPAE--KD
EWMKVLSEAVGQ-SVPGNSAP----VKGWADLVLKREK------------KLQA-EA---
---------------------------------------------STPSHLPRPS-----
---------------------------------AGHLRTETYH--AGAGISQT-SSPVKS
RSGHH----------EGYHRKTRSM-----------------------------------
------------------------------------------------------------
------------------------------------------------------------
-HA---------------------------------------------------------
------------------------------------------------------------
--------------------------------------------
>XP_007730727_Capronia_epimyces
-----------------------------MASEV-----------PPL------------
-------RIQK---GSNG--TSPSKLPRVTNRPLSELSPMAIRRNSPSFPQ----AKIL-
ATETSPAGSSP------------------F-SNTSPL-----------------------
---------LFWQGRDPNSP---AREIRNGFES---------------PPPAS--SPKKR
SSIENLKRASRVKNSSMFAIEQSNRYDPTRPAILDGRPHSMQF-------SRQQSPF--R
SPDVIRKENVPPTIRNSSPVHA-------------------------------HSKPEHP
ETTAVTNSVTPLSPSRFNSSPTKS-----SLSKKTGAKFRRSGFDPETGIWEDEDDIQGR
VLPEGRGLHRHHKSVTFDQA-PPQVNEY--------------------------------
-------------------------EMTTPAPSESCASGSREGSYEST----E-D----D
EEEEANLERG-------SSVDHDDSFDASL-EDTA--------KTPVVLPEEWRFMSPET
ANTNLACHEEDVFQEDCGS----------PAPTAKPGAVSYRPHQTS-AGSVD-------
-SDGQARPLPPLPPS--GAHRHSRS---ENL-SGAFERMSMA-HRSLPT-PPM----AAG
ISKADIQKMGTSSNLSSEDRLRLMAL-----Q----------------------------
-------------------------------EQER----ERRMRRMESKESSPVREAS--
-----------VEEHSNDHGE-PGPEI-YDSGNSTPQLS-----RASILSGLR-------
------GTDSREN-----------------------------------------------
----SED-----------------------------------------------------
--------------------APEASRRRDQSSFDPDVPIPSLE---------------DP
TQPR-----IK-EE-------------------DLEDRDLYSITDMY--LGG-N------
------------------------------------------------------------
------------------------------------------------------------
------------------------------------------------------------
------------------------------------------------------------
------------------VSESESSANQDDDQTSQ-------------------------
-----------------------------YSQASLAAVPPPTL---------YEGQDTPK
AE-------------------------------------SPVREQTSQSLSSEQRMSLPE
F-PDFGKHSSFDMGFGPYLTTKQQEKAQPAAMNP----PATDLPDLAALRQSIQHSYTPD
IQTKR-PQ------SPLRLELENAAPGTPESV-----------------------VRHPT
AT-----------------------------------------------SGFISNLDANA
ANKE--TDSEAD-SERS-----VSP---SDTGSV--------------------------
-------------------------------------VVNGKE--TS-------------
-----------------------------------------PVSPISAEFDDK---PESL
M--PAFAESA-GSAEKEAHGQSMTV--EKKRV----------------------------
------------------------------SSLVPLDIPYDQL-----------------
------------------------------------------------------------
------------------------------------------------------------
------------------------------------------------------------
------------------------------------------------------------
------------------------------------------------------------
-----------------------------------------------------DDSLGL-
-GLEKE-FDRVVE--------------------------AQKVEFELSLRRLYYPFNGRF
PSSEIP--DTKGSKAANPFENIPVLPKPRGARALPGRDGSIALAESADRDSFA-NRSGQL
QRGYVMRQNTKIVVASER--ITQEEDCRSPGLPSEGGENMLAVPLLKPNKVQP-------
----------SPRKTSQP------------------------------------------
-----------------------------------TWSTEP-------------------
------------------------------------------------------------
--------------------------------------------WNGKIRRKSIRV-GGE
RA----ASKRK-PVE--SAVPP--------------------------------------
-------------------------------LPGQASNVQESLDAVAEDELGEE--EDWE
DG------------------------------------------AERGRLFVKVIGVKDL
QMPFPQ--------------------------HE-RTYFALTLDNGLHCVTTTWLNL-AR
S-APIGQEFELVV-----------------LNDLEFQLTLQMKLEEP--KVERPLSPSKP
PP-SPKKQGAF-GRLFGSPRKRKE--LETRAHQEAQ-TG-RRPVTPPSAYELVQGLVAKD
GSFARAYVALSE-HEKQAYGRPY--VVDITCFNEWALE--EVYVGSSRSKKG-VTQL---
--QRRP-PYEIGKLELQLLYVPK-PRGAKDEDMPKSMNGAIRAIREAEERMQQQATIKSF
EGYLSQQGGDCP-YWRRRFFRLAGTKLTAFHETTLQPRATINLAKASRLID-DKS-----
-SLTQKETSTKGGGRRKSGFAEEE--EGYMFVEEG-FRIRFANGEVIDFYADSTAD--KD
EWMKALSQVVGT-NPTGSSAP----VKGWAEMVLKREK------------KMKA-EA---
---------------------------------------------SSPSHLPRPS-----
---------------------------------GGHLRTETYH--AGTGTSQA-NSPVKS
KSG-H----------EAYHRKTRSM-----------------------------------
------------------------------------------------------------
------------------------------------------------------------
-HA---------------------------------------------------------
------------------------------------------------------------
--------------------------------------------
>XP_009158375_Exophiala_dermatitidis
-----------------------------MASEV-----------PPL------------
-------RIQK---GSNG--ASPSKLPRVTNRPLSELSPMAIRRNSPSFPQVK--AKVF-
GNENSPAGSSP------------------F-SNASPR-----------------------
---------LFWQGRDPNSP---AREIRDSLEG---------------LPTST--SPKKR
SSIENLKKASRVKNSSMFAIEQSNRYDPSRPAILDGRPHSMQF-------SRTQSPF--R
GSDVIRKENVVPSDRNSSPMQA-------------------------------HQKPEPK
EPSAMTNTVTPLSPSRFNTSPAKS-----SLSKKTGAAFRRSGFDPETGIWEDEDDIQNR
QLPEGRGLHRHQKSVTFDQA-PPQVNEY--------------------------------
-------------------------EEPTPAPS-SCASGSREGSYEST----EDD----D
EDQEAGLDRG-------SSIDHDDSFDASL-EDAT--------KTPVVLPEDWRFMSPDN
ANTDLARGEEDVFQDDCGS----------PAPTAMPSAGAYRPQQSS-TGSVD-------
-SEGRSRPLPPLPPS--GTHRHSRT---ESL-SGAFERMSVN-RRSLPAPPPM----SPG
TSKADILKMGASSSLSAEDRLRLMAI-----Q----------------------------
-------------------------------EQER----ERRMRRMDSKETSPVRGGS--
-----------AEDSSIDHGE-PGPEISSDSRDSTPQLS-----RASILSGLR-------
------DQESRES-----------------------------------------------
----SEE-----------------------------------------------------
--------------------FVEGTNHSMPSSFDPDVPIPSLE---------------DP
TQPA-----IKQEE-------------------GLEEPDLYSIPDMY--IGR-E------
------------------------------------------------------------
------------------------------------------------------------
------------------------------------------------------------
------------------------------------------------------------
------------------GSDSETSANQDDDLTSQ-------------------------
-----------------------------YSQASVAPLPPAPL---------HQGQETPR
AQ-------------------------------------TPVQEQIFKQSAPEHRVSLPE
F-PDFGKESSFDMGFGPYL-TKKEEKVQPVVATTHTMVTTSDLPDLAALRQSIQRSYTPD
LHPKR-SE------SPLRVEVDRATAGTPDSV-----------------------VRH-T
SV-----------------------------------------------SGFTDNVDTNN
HDKE--ADSEIESSERS-----VSP---SDSGSV--------------------------
-------------------------------------VVNGRE--IS-------------
-----------------------------------------PVSPISAEFNEK---PEAT
E--AGSADAAPGDESHDAQNNALQI--EQKRV----------------------------
------------------------------SSLVQLDIPHHEL-----------------
------------------------------------------------------------
------------------------------------------------------------
------------------------------------------------------------
------------------------------------------------------------
------------------------------------------------------------
-----------------------------------------------------EDSLEL-
-GLEKE-FDRVVE--------------------------AQK------------------
------------------------------------------------------------
-RGYVMRQNTKIVVASER--VP-QDECVSPALPSTEGEGVLAAPTLEANKVQP-------
----------SPRKTSQP------------------------------------------
-----------------------------------TWSTEP-------------------
------------------------------------------------------------
--------------------------------------------WNGKVRRKSIRV-GGE
RA----LSKRK-PVE--GPVPP--------------------------------------
-------------------------------LPGQASNAQESLESVAEDELGEE--EDWE
DG------------------------------------------MERGRLFVKVVGVKDL
QMPFPQ--------------------------HE-RTYFALTLDNGLHCVTTAWLDL-AR
S-APIGQEFELVV-----------------LNDLEFQLTLQMKLEPP--KVERPQSPSKP
PP-SPKKQGAF-GRLFGSPKKKKE--LEMRAQQEAQAAV-KRPVTPPSAYELVQGLVAKD
GSFARAYVALSE-HEKHAYGRPY--TVDITCFNEWALE--EVYVGSSRSKKG-VTQL---
--RRRP-PYEIGKLELQLLYVPK-PKGAKDEDMPKSMNGAIRALREAEERMQQQANIKSF
EGYLSQQGGDCP-YWRRRFFRLVSTKLTAFHETTLQPRATINLAKASRLID-DKS-----
-SLTQKETSTKGGGRRKSGFAEEE--EGYMFVEEG-FRIRFANGEVIDFYADSTAD--KD
EWMKALSQVVGN-NVQGNSTA----VKGWADMVLKREK------------KMKA-EA---
---------------------------------------------SGAPNLPRPG-----
---------------------------------VGHMRTETYH--AGTGSVQT-SSPVKS
RSV-H----------EAYHRKTRSM-----------------------------------
------------------------------------------------------------
------------------------------------------------------------
-HA---------------------------------------------------------
------------------------------------------------------------
--------------------------------------------
>XP_013262207_Exophiala_aquamarina
-----------------------------MASEV-----------PPL------------
-------RIQK---GSNG---SPSKLPRVTNRPLSELSPMAIRRNSPSFPQAK--GKLFT
TSESSPAGSSP------------------F-SAASPR-----------------------
---------LFWQGRDPNSP---ARENSSIFD-----------------PLAP--SPNKR
SSIENLKKASRVKNSSMFAIEQSTNYDPSRPTILDGRPLSVQS-------LGPQSPI--R
TSDALRKENFAPAKS-SPGQYT-------------------------------AKASQED
AASATTKIVSPLSPSRLNTSPAKS-----SLSKKTGADFRRSGFDPETGIWEDEDDVHNK
QLPAGRGLHRHHKSVTFDQA-PPQINEY--------------------------------
-------------------------EEPTPAPS-SIASESREGSCESV----E------D
EDEDLSFERG-------SSMDHDDSFDASL-EDTE--------KTPVVLPEDWRFMSPDT
ANKDLAHGEEDVFDDDCGS----------PAPTAQPGALAYRPHQTS-AGSVD-------
-SNGQNRPLPPLPPM-SLGHKKSPS---DRL-SGAFERMSIG-QRSLPT-PPM----ATT
ISKADIQKMGTTSSLTADDRLRLMAL-----Q----------------------------
-------------------------------EQDR----ERRMRRLGSKEPTPVRAAS--
-----------VEDSVIVHGE-PGPEL-VESRESTPQIS-----RASVLQGLRGE-----
-----FSCDSRES-----------------------------------------------
----SAD-----------------------------------------------------
---------------------TDGPH--TNRRFDPDVAIPSME---------------DP
THAHAQSAYIK-EE-------------------DPEDQDLYSIPDAY--NRR-I------
------------------------------------------------------------
------------------------------------------------------------
------------------------------------------------------------
------------------------------------------------------------
------------------VSESDQSANQDDDMTSQ-------------------------
-----------------------------YSQPSVAGLPVSMPA------L-EDGQHTPK
AQ-------------------------------------SP-QTAINSRFLTSERVSLPD
F-TDFGGGNDFNVGLTPYL-SRKEEKLVPPIPAL----STTNVPDLAALRQSIQRSYSPD
TQQSVVPQ------SPVVHSFKQRSPGTPESI-----------------------VRHSV
AV-----------------------------------------------KAFGRTQVNDF
P--E--VSKSDTNSDRS-----ISP---SDSGSV--------------------------
-------------------------------------IVNPKE--AS-------------
-----------------------------------------PVSPISTEFPENNQVPASL
S--PEAVDQNAVEAK-EPAQLQVPV--NAKRV----------------------------
------------------------------SSLVPLEIAHEEL-----------------
------------------------------------------------------------
------------------------------------------------------------
------------------------------------------------------------
------------------------------------------------------------
------------------------------------------------------------
-----------------------------------------------------DDGLGL-
-GLEKE-FDRVVE--------------------------AQKVEFELSLQRLYYPFNGRF
PSNESP--------------------------PQTNFANRSNRSYILEEDSFA-NRSPKQ
QRGYLMRQNTKIVVATER--TS-QDECRSPGLPT-DGDANLLSPRSPANQVQA-------
----------SPRKTSQP------------------------------------------
-----------------------------------TWTAEP-------------------
------------------------------------------------------------
--------------------------------------------WNGKVRRKSIRV-GGE
KA----LGQRK-PVS--GPAPP--------------------------------------
-------------------------------LPGQCSNVQESLGAVAEDELGEE--EDWE
DG------------------------------------------AERGRLFVKVVGVKDL
QMPFPQ--------------------------HE-QTYFALTLDNGLHCVTTAWLEL-SR
S-APIGQEFELVV-----------------LNDLEFQLTLQMKLEEP--KVERPQSPSKP
PA-SPKKQGAF-GRLFGSPKKKKE--LELRAQQEAQ-AV-RRPVTPPSAYELVQGLVAKD
GSFARAYVALSE-HEKHTYGRPY--TVDITCFNEWALE--EVQVGSSRSKKG-VVQM---
--QRRP-PYEIGKLELQLLYVPK-PRGAKDDDMPKSMNGAIRALREAEEKVQQQANIRGF
EGYLSQQGGDCP-YWRRRFFKLAGPKLTAFHETTLQPRATINLAKASRLID-DKS-----
-SLVQKETSTKGGGRRKSGFAEEE--EGYMFVEEG-FRIRFANGEVIDFYADSTAD--KD
EWMQALAQVVGK-GVQGSSAP----VKGWVEMVLKREK------------KTKA-DG---
---------------------------------------------LSGSHPPRPA-----
----------------------------------GHQRTETYH---AGGMASHHNSPVKS
KAG-R----------EEKHRKTKSM-----------------------------------
------------------------------------------------------------
------------------------------------------------------------
-HA---------------------------------------------------------
------------------------------------------------------------
--------------------------------------------
>XP_016222166_Exophiala_mesophila
-----------------------------MASEV-----------PPL------------
-------RIQK---GSNG--TSPSKLPRVTNRPLSELSPMAIRRNSPSFPQSKSQSKLL-
INETSPAASSP------------------F-SNSSPR-----------------------
---------LFWQGRDPNSP---ARE--STLD-----------------PSPS--SLNKR
SSIENLKRASRVKNSSMFEIEQKNNYDPSRPTILDGRPQTMQP-------YSPRSHI--R
ASDTLRKENIAPVAV-KPPAQS-------------------------------PLRDVHD
SDSNTVNGITPLSPSRLNSSPVKS-----SLSKKTGSNFRRSGFNPDTGIWEDDDDVKNK
QLPPGRGLHRHNKSVTFDQA-PPQVNEY--------------------------------
-------------------------EMTTPAPS-SLGSESREGSYESV----E------D
EDEDMSFERG-------SSIDHDDSFDASL-EDTD--------KTPVVLPEDWRFMSPDT
AKNELTRAEDDVFNDDCGS----------PEPTATPGAFPYRPHQTS-AGSVD-------
-SNGQTRPLPPLPA----GVKPSSN---SLL-SGAFERMSIG-QRSLPT-PPM----AAA
ISKIDILKIGNSTSLSPEDRLRLMAL-----Q----------------------------
-------------------------------EEER----ERRMRRLGSKDSSPVREPS--
-----------VEGSVINHGE-PGPEI-YTPRATTPKLS-----RESVLQGLRAD-----
-----ANQDSRES-----------------------------------------------
----SAE-----------------------------------------------------
---------------------TEISHAQSSSVYDPDVPIPSTE---------------DQ
TDERHQPVFIK-QE-------------------EYE-EDLYSIPDLY--ARG-D------
------------------------------------------------------------
------------------------------------------------------------
------------------------------------------------------------
------------------------------------------------------------
------------------VSESEQGGNLDDDLTSQ-------------------------
-----------------------------YSQASTAPLP--LPD------LNDDGQNTPK
AQ-------------------------------------SPIRETPKVKSATGDRVSLPE
F-NDFGKDTGFDIGLSPFL-TQNEEK---PM------------PDLAALRQTIQRSYSPE
V-QTKGQQ------SLATQRFQQQSYTVAEPK-----------------------TFRAQ
AG-----------------------------------------------TDFGRSH-DRA
PLVE--QSRFDTDSDRS-----MSP---SESGSV--------------------------
-------------------------------------IVNPKE--GS-------------
-----------------------------------------PISPMSAEFPDD---LGTM
E--KETKKEGL--AG-ETTTLRLPLMTDSKRV----------------------------
------------------------------SSLVPLEISQGDL-----------------
------------------------------------------------------------
------------------------------------------------------------
------------------------------------------------------------
------------------------------------------------------------
------------------------------------------------------------
-----------------------------------------------------EDGLGLG
PGLEQA-FDRVVE--------------------------AQK------------------
------------------------------------------------------------
-RGYLMRQNTKIVVASER--LS-NEESRSPGLPAVEGDLNDTQALQ-ANQVTP-------
----------SPRKTSQP------------------------------------------
-----------------------------------TWTAEP-------------------
------------------------------------------------------------
--------------------------------------------WNGKVRRKSIRV-GGE
KA----VGHRK-AVG--GPVPP--------------------------------------
-------------------------------LPGQASNAQEALDAVAEDEVGEE--DEWE
DG------------------------------------------AERGRLFVKVVGVKDL
QMPFPQ--------------------------HE-RTHFALTLDNGLHCVTTAWLDL-AR
S-APIGQEFELVV-----------------LNDLEFQLTLQMKLEEP--RVERPQSPSKA
PN-SPKKPGAF-GRLFGSPKKKKE--MELRAQQEAQ-AT-RRPVTPPSAYELVQGLVAKD
GSFARAYVTLSE-HEKEAYGRPY--TVDITCFNEWALE--EVVVGSSRSKKG-VTQL---
--QRRP-PYEIGKLEVQLLYVPK-PKGAKDEDMPKSMNGAIRALREAEQRVQQQANIQPF
EGYLSQQGGDCP-YWRRRFFKLSGTKLTAFHETTLQPRATINIAKATRLID-DKS-----
-ALMQRETSTKGGGRRKSGFAEEE--EGYMFVEEG-FRIRFANGEVIDFYADATAD--KD
QWMQALSQVVGK-GVQASNAP----NRGWIDMVLKREK------------KLQG-EM---
---------------------------------------------TQG---PRAK-----
----------------------------------GHQRTETYH--TSSGLTQH--SPSKN
RVA-M----------EERHRKTKSM-----------------------------------
------------------------------------------------------------
------------------------------------------------------------
-VG---------------------------------------------------------
------------------------------------------------------------
--------------------------------------------
>XP_013273046_Rhinocladiella_mackenziei
-----------------------------MGSEV-----------PPL------------
-------RIQK---GSNG--TSPSKLPRVTNRPLSELSPMAIRRNSPSFPQSK--GKLL-
SNENSHTTSSP------------------F-STSSPR-----------------------
---------LFWQGRDPNSP---ARENRNGFE----------------SPP-P--SPNKR
SSIENLKKASRVKNSSMFAIEQSTHYDPSRPAILDGRPRSMQF-------PRQQSPI--R
GLDALRTENPAPTD--SSPTQS-------------------------------PAKTQHE
ETKTTTNNVTPHSPRWLNSSPAKS-----SLSKKTGANFRRSGFNPETGIWEDEDDIQNK
QLPAGRGLHRHQKSVTFDQA-PPQVNEY--------------------------------
-------------------------EMTTPAPS-SCASGSREGSYESMEDDDDDDDDDDD
KEEEASFERG-------SSMDHDDSFDASL-EDTE--------KTPVVLPEDWRFMSPAT
ANTDLARHEEDVFEDDCGS----------PAPTAQPGTLAYRPHQTS-ASSVD-------
-SNGQSRPLPPLPPP-GLAQKTSRS---DSL-SGAFERMSHS-QRSLPT-PPM----AAT
ISKADIQKMGTSSSLSAEDRLRLNAL-----Q----------------------------
-------------------------------EQER----ERRMRRMGSKDPSTVRGND--
-----------IEKSINGARE-SASEF-SESRNATPQLS-----RASVLQGLRRQ-----
-----LDQDSRDS-----------------------------------------------
----SEE-----------------------------------------------------
--------------------NSDDSQGGDPSSFDPDVPIPSLE---------------DP
TQPR-----IK-EE-------------------DTEEQDLFSIPDMY--SHR-I------
------------------------------------------------------------
------------------------------------------------------------
------------------------------------------------------------
------------------------------------------------------------
------------------VSESDESAHQDDDLTSQ-------------------------
-----------------------------YSQVSLASSAPL-V--------RDEEQDTPK
AQ-------------------------------------SPVRETNAKLLTSE-RVSLPE
F-AEFGKPGSFDVGLASYL-TGKEEKAKLAAVSP----PKTDLPDLAALRQSIQRSYTPD
IQQKP-YQ------SPVALGYEEGPPGTPDSV-----------------------VRHST
AS-----------------------------------------------PGFLNNLDTDT
TAKE--QPLEAE-GDRS-----ISP---SESGPV--------------------------
-------------------------------------LVSGKE--ES-------------
-----------------------------------------PISPVSAESSDK---PESW
V--AESADRAVIDEK-GTQSDSTAA--ENKRV----------------------------
------------------------------SSLVQLEIPRDDL-----------------
------------------------------------------------------------
------------------------------------------------------------
------------------------------------------------------------
------------------------------------------------------------
------------------------------------------------------------
-----------------------------------------------------DDGLGL-
-GLEKE-FDRVVE--------------------------AQKVEFELSLQRLYYPFNGRF
PSSELPTSKV-----------------PCGARALSRKEGANSPSRIIGEESFA-NRSGHR
QRGYLMRQNTKIVVASEH--VS-QDECRSPGLPGSNGDGLLA--P-EANQVHP-------
----------SPRKTSQP------------------------------------------
-----------------------------------TWTAEP-------------------
------------------------------------------------------------
--------------------------------------------WNGKIRRKSIRV-GGE
KA----VSKRK-LID--GPAPP--------------------------------------
-------------------------------LPGQASNAQETLDSVAEDEMGEE--DDWE
EG------------------------------------------AERGRLFVKVVGVKDL
QMPFPQ--------------------------HE-RTYFALTLDNGLHCVTTAWLDL-AQ
S-APIGQEFELVV-----------------LNDLEFQLTLQMKLEEP--KIERPQSPSKP
PT-LPKKQGAF-GRLFGSPKRKKE--MEMRAQQQAA-AV-RRPVTPPSAYELVQGLVAKD
GSFARAYVALSE-HEKQAYGRPY--TVDITCFNEWALE--EVPVGSSRSKKG-VTQL---
--QRRP-PYEIGKLELQLLYVPK-PKGARDEDMPKSMNGAVRALREAEERMQQQANIKSF
EGHLSQQGGDCP-YWRRRFFKLTGTKLTAYHEATLQPRATINLAKAQRLID-DRT-----
-ALTQKETSTKGGGRRKSGFAEEE--EGYMFVEEG-FRIRFANGEVIDFYADSTAE--KD
EWMQALAQVVGK-AVQSSSAP----VKGWTEMVLKREK------------KMKA-KA---
---------------------------------------------SHM---ARPG-----
---------------------------------CGPMRTDTYR--AGPSMSQA-NSPVKS
TVG-R----------EEMHRKTKTAWDRLTTPQLVPIPVLVVAPLYFLYLSATTSSNITP
QNHRSSMLAYPYDFALFHPGYFCSTCRLAKPARSKHCSLCRACVQKQDHHCIWINNCVGR
NNYLWFNLLLVSIAILLAYGATLGYFILDAKLQERFVPAALTRGSFTAKRWSTRLAWGEF
AHCWAWVISLEWRIGAVMMLAMMSCPLALGFLVYHVYLIWAGMTTNESAKWSDWKEDIAD
GVVFRAEMSKLRQTYPPLPEDVEPRDGDIRWPTGVRAKWWLCRTQDGQPPKIKIEKHEAG
QNGHAQGEEVVDERWMRVKSISEVDNLYDLGFWDNLVDGLFNRG
>XP_018005394_Phialophora_attinorum
-----------------------------MASQT----------VPPL------------
-------RIQK---GSNG---SPNKLPMVNHRPLSELSPMAIRRNSPSFPQSKSPAKVT-
---TSPQKSSP------------------F-GNNSPR-----------------------
---------DFWQGRDVNSP---ARELQNPIE----------------SMPSP--PPAKR
SSIENLKKASRVKNSSMFAREQTHHYDPSRPSILDGRPLNGSI-------TSNRSSFLRD
STSFISQENKSPV---QSPLQS-------------------------------SPGRPLE
D---TTNASVPLSPSKSNTSPTKS-----SLSKRSGNAFKNSAFDPETGIWEDDTDREEK
KLPAGRYLHRHAKSVTFDQA-PPQVNEY--------------------------------
-------------------------EMTTPDPS-SVASGSREGSYDDD----ED-----E
EEDEFSFERG-------SSMDHDDSFDASL-EDTE--------KTPVVLPEDWRFMSPEA
ANTQLTRGEEDVFDEEFGS----------PGPTADPGARAYQPHQAS-LNSVD-------
-SNGERRPLPPLPP---GASSPTKSPGRDSL-SGALERMSNP-YRNLPS-PPQ----APM
VSKNDIRRM-SGSGLSMNDRLRLMMTEKEKEQ----------------------------
-------------------------------DTQR----ERRMRRADVKETSPVRSPS--
-----------QEPVHLAVDDANEAEG-VEAAPPTQLST-----RDAILRHMRSE-----
-----QDLQQRAG-----------------------------------------------
----SEE-----------------------------------------------------
--------------------SSNPSH----ASYDPDVPIPSLE---------------DP
TFRR-SSVEIKRED-------------------DEDDNGLYSIPDMY--AHSVT------
------------------------------------------------------------
------------------------------------------------------------
------------------------------------------------------------
------------------------------------------------------------
------------------ASEADQ-----EDMTSQ-------------------------
-----------------------------YSQPSLPAL----------------------
----------------------------------------PAQEQQAQQSSNG--LALPD
FMADFSMNTSFDAGLESFM-TPPTEQVAGDKSDVFSQSVDTKLPDLAALRNSIQRPYTPQ
EQLEV-----------PQPAWESEEPGTPSSV-----------------------IRHPT
TD-----------------------------------------------ENSISPISDDL
NDQQ--LP-----VDEP-----MSPKLSAPTPAT--------------------------
-------------------------------------LDKDLP--AT-------------
-----------------------------------------PPEPVTE--------PEPA
A--SDALLDIPTA--------------KGARK----------------------------
------------------------------SSLVQLEIPKDQS-----------------
------------------------------------------------------------
------------------------------------------------------------
------------------------------------------------------------
------------------------------------------------------------
------------------------------------------------------------
-----------------------------------------------------DEGLSF-
-GLEKE-FDRVVE--------------------------AQKVEFERSLQHLYYPFNGRF
PSNELP--DTKDSPHKNSPFKDPLPSRPRGARLM--------------NESLA-NRPFPN
QRGYLMRQNTKVVVASER--VS-HDDSR----PT---DTALGVPSIEPNEVVA-------
----------SPRKTSQP------------------------------------------
-----------------------------------TWTAEP-------------------
------------------------------------------------------------
--------------------------------------------WTGKSRRKSIRV-GGE
TS----PMKRK-EV-----APP--------------------------------------
-------------------------------LPGQAS-AVDTLNAVTEDDLAEEEAEDFE
DG------------------------------------------AERGRLFVKVIGVKDL
QLPFPQ--------------------------HE-RTQFALTLDNGLHCVTTAWLDL-AR
D-APIGQEFELVV-----------------LNELEFQLTLQMKLEEP--KIQRPQSPSKP
LS-SPKKTGAF-GRLFGSPK-KKE--KELPPP-----TR-TRPVTPPSFYEMVQGLVAKD
GSFARAYINLTE-HEKRAYGRPY--SVDIKCFNEWAME--EVAIGSHRSKRG-ATSM---
--QRRP-PYEIGKLELLLLYVPK-PKGAKDEDMPKSMNGAVRAMRDAEERMQQQASIQDF
EGHLSQQGGDCP-YWRRRFFKLVGTKLTAYHEATRQPRATINLAKAAKLID-DKS-----
-SLAQKETSTKGGGRRRSAFHEEE--EGYMFIEEG-FRIRFANGEVIDFYADSKEL--KE
QWMAAMSQVVGKPGIAGSSGAGGKDAKAWTEMVLKREKSTVRKNIVDQASRTKA-AAPPM
PPMP----------QAATDVPIRKSSNQQAQQLQQAQHIAQQHHQSLPAPAPRPKSPVRQ
QVAPPLPSSIPSPTSKTSRPVMNPRQSTGDMRTSGHMRTESYQPAATGSKSQS-NSPVKK
SFGLALGGGLSAMSGEERRRKARSMLM---------------------------------
------------------------------------------------------------
------------------------------------------------------------
------------------------------------------------------------
------------------------------------------------------------
--------------------------------------------
>NP_594704_Schizosaccharomyces_pombe
---------------------------MLMTASQ--------------------------
-------QDQH------------------AKMYLADIH-RALRIPSPI------------
------------------------------------------------------------
-------------------------------------------------PSTDYECSDYA
STIASISRESTMRNFN--------------------------------------------
------------------------------------------------------------
---------------RSNISSTAP-----SFAES-----------------EDAEDG---
-----------------DSF-P-----Y--------------------------------
-------------------------DQTLSNSS----------SFD-------------D
HQSLLPFSTEVRRTPTYSVMNETDSSSTSV-EDVN--------KENILSLNDSCLIK---
------------LSDDEAS---------------NKSSRSSTPRNSIKSNSSN-------
-QGHGDIPIPKKNPA--RSVCNSKLFNEDTL-PAEFEEVSIS--------PPVKLELPTH
SHNSSDTSFTNSIVSSVSDMVGLG------------------------------------
------------------------------------------------------------
-----------EGINSIASFGFSEDSSSFQDIKTPPRLSFADENRENCRTDIYRS-----
-----DSI---HE-----------------------------------------------
----YEE-----------------------------------------------------
------------------PLTSSITSLDSPHVLDENAPIPLLP-----------------
--------------------------------------KVVSLPD---------------
------------------------------------------------------------
------------------------------------------------------------
------------------------------------------------------------
------------------------------------------------------------
------------------------------------------------------------
----------------------------------------------------------PR
FT----------------------------------------------------------
------------------------------------------------------------
------------------------------------------------------------
------------------------------------------------------------
------------------------------------------------------------
------------------------------------------------------------
------------------------------------------------------------
------------------------------------------------------------
------------------------------------------------------------
------------------------------------------------------------
------------------------------------------------------------
------------------------------------------------------------
------------------------------------------------------------
------------------------------------------------------------
------------------------------------------------------------
-NVLSA-FDALT------------------------------------------------
------------------------------------------------------------
-RTYLLRQNSKVVHATSQ--KQ----------------------------EMQ-------
----------TSRRVVNS------------------------------------------
-----------------------------------CYMPE--------------------
------------------------------------------------------------
------------------------------------------------------------
-S----LSRNL-------------------------------------------------
-----------------------------------SSSLQQTGGS---------------
-----------------------------------------------GRLFVRLMEIRNL
TIPLAS--------------------------GM-TTRFTYTI-SGKH-IQVPWNAL-HS
T-TKIENEYTFDE-----------------SISSSIVCTLRAAYDPP--KVRT-------
-------RSTL-GKVFSTNK--------------------RKSMTTDPVSEALHGFVSED
GTFGEVTINTDS-VSRTALGRCQ--SMVLPIMNKWTVD--P-------AAKD-VKPL---
-------PRKVGELEIHVFFLPALPVSLKE--LPASIESAMYDLKLAE-----WDRTLLC
DGYLCQQGGDCP-YWRRRYFQLIGSKLVAFQQFSKVRRATIDLSEATHIVD-D-------
-----------------NHYSDEEELEGYLYFESG-FRIIFSNGDYIDFYAETVGE--KD
EWMSTLRQHLGQCSMV---------HKNWTKSFL--------------------------
------------------------------------------------------------
------------------------------------------------------------
-----------------------SLSF---------------------------------
------------------------------------------------------------
------------------------------------------------------------
------------------------------------------------------------
------------------------------------------------------------
--------------------------------------------
```
