## Supplementary material for "Coding Sequence Insertions in Fungal Genomes are Intrinsically Disordered and can Impart Functionally-Important Properties on the Host Protein": MAFFT_MSAs: XP_019330965.1_blasthits_MAFFT.txt

```
>XP_019330965_Candida_albicans
------------------------------------------------------------
----------MTSNNRRSVYIVSRFSVCFSFTYNQKWLQTKQNKTKQTNKKRESSTVNPT
SPSTTLDSNHMIYTAEQIR-H---------------KKKLKKGINFNLLVVGVNDLGKKT
FINTLI-NQ------PYYQ------------INQPIPNTSHSS-----IAGTSNSEFSEN
SSNNNEFSIETNSFEC-----C-P-RSIPIKLKISVTNNFGFNVHNDSH---------GD
TLLSFIENKHRAILHEELKICRNPNLQDNRLHLGLYFINANVKGLSKFDISMMTKICHRI
NLLPIIAKRDGLTDIELIQCKHAINRDISENKIQIFNFLS--------------KSNDDA
GADAGADANADHHYKRDGDIEEYMTLSAK------EYNYLSELNKSIPFAIIGSNSIVG-
-----------DPQNE-I--VR------NTKWGSIQIEDKNICDFKILKNIIFETHLQEF
KDVTVEKIYEKFR----VEQLIKN------------------------------------
------------------------------------------------------------
------------------------------------------------------------
------------------------------------------------------------
------------------------------------
>XP_002420536_Candida_dubliniensis
------------------------------------------------------------
------------------------------------------------------------
----------MIYTAEQIR-H---------------KKKLKKGINFNLLVVGVNDLGKKT
FINTLI-NQ------PYYQ------------INQPIPNTSQSS-----IAGTSSSKSFQD
SSNNNELSIETNSFEC-----C-P-GSIPVKLKISVTHNFGFNVHDDSH---------GH
TLLSFIENKHRAILHEELKISRNPNLQDNRLHLGLYFISANVKGLSKFDISMMTTICHRI
NLLPIIAQRDGLTDTELSQCKHAITRDIQENNIQIFNFLS--------------KSNDD-
----------DH--KRDGDFEEYMTLSAK------EYDYLSELNKLIPFAVIGSNSI-G-
-----------ELQNE-I--VR------NTKWGAIRIEDKNICDFKLLKNVIFETHLQEF
KDVTVEKIYEKFR----LQQLIRN------------------------------------
------------------------------------------------------------
------------------------------------------------------------
------------------------------------------------------------
------------------------------------
>XP_002546536_Candida_tropicalis
------------------------------------------------------------
------------------------------------------------------------
------------------------------------------------------------
------------------------------------------------------------
------------------------------------------------------------
-----------------MKINRNPNIQDFRIHLTLYFVQHNIKGLSKFDILMMSKICHRV
NLLPIIAKRDGLTNHELSICKKNILKDIMVNNIKIYNFLSND------------ENNDDG
G-------------------EDFMTLSSR------EYNYLNELDRVVPFSIVGSNTV-G-
-----------ENTGA-I--TR------ITKWGSINIEDENICDFKLLKSIIFETHLQEF
KDVTVEKLYESFR----IEQLLKT------------------------------------
------------------------------------------------------------
------------------------------------------------------------
------------------------------------------------------------
------------------------------------
>XP_003867967_Candida_orthopsilosis
------------------------------------------------------------
------------------------------------------MTS--------VVDHSH-
----APLSSTSQNIKIIKR-VLNGYVGFANLPKQWHRRSLRRGFALNIMAVGEAGLGKAT
LINTLF-NR------DIMG-------KSSGNKLNDFDEDQDEDFA--DAEVEPSE--KEA
D---TGVRIKSTEAEI-------EEDGVKLKVSVITAPGFGEALNNIDS---------WK
PIVDEINNRFDSYLEAESRINRS-TIVDNRVHAFLYFIEPTGHSLRSLDIALMKQVHEKV
NLIPIISKSDTLTDEEVHEFKHAILADIEHHGIKIFT------P----------------
--------------------SVSENDDEE------VIANTTQLLKTFPFAVIGSMNEVQ-
-----------TGDGR-LVRGR------RYPWGVIEVDNEDHNDFVKLRELLVRNFLEEL
KETTSNVLYEHYR----TEKLRK-------------------------------------
-----------------------------------------------------MGIEQDN
--------------------------------SVFKEFDPATKQEEERALHEAKLAKMEQ
EMKAVFQQKVSEKEKKLQRS----EADLFARHKEMKDKLTKQIKLLEDKKVQLEKQKLLP
QEPSPQ-PAPQKSRKGF-LR----------------
>XP_001526855_Lodderomyces_elongisporus
------------------------------------------------------------
-----------------------------------MCRRESLLTNFCFFLFHLVVDTS--
-------VSTPQEIKIIKR-TLNGYVGFANLPKQWHRKSVRRGFSFNVMAIGESGLGKTT
LINTLF-NR------EVMR-------NGAKDEFDDSTNDLETDGEGLDAETNATSLAQTA
DGVHGNVRIKTTQAEI-------EEDGVKLKVSVVTAPGFGESINNEDS---------WK
PIVEDINSRFDSYLEEESRINRS-AIHDNRIHAFLYFIEPTGHSLRSLDIALMKQVHEKV
NLIPIIAKSDALTDEEILEFKKSIMSDIQHQGIKIFQ------P----------------
--------------------TMYDNDDEE------TIANTRQIIDKFPFAVVGSTKEVQ-
-----------TNDGR-VVRGR------KYPWGIIEVDNEEHNDFVKLRQLLVRNFLEEL
KETTSNKLYENYR----TEKLKR-------------------------------------
-----------------------------------------------------MGIEQDN
--------------------------------SVFREFDPLAKQEEERALHEAKLAKMEA
EMKLVFQQKVSEKEKKLQRS----EADLFARHKEMKDKLTKQIKLLEEKKQQLEKQKLLP
QEPPAS-AAPQKSRKGF-LR----------------
>XP_007377074_Spathaspora_passalidarum
------------------------------------------------------------
------------------------------------------------------------
--MTRTLTAGSTTTPEQIR-L---------------RKQAKRGINFNILIAGENDLGKKT
FINSLC-DR------ECYN------------LDKWQSNSQAGS-----------------
---KSDFSINTDLFEY-----S-PEGCIPIKLRVFLTHNCGFSLKRNNT---------PD
EIKEFIEKQYRTVLDEELKVNRNPNIDDTRIHVALYFIHAAIKGLSTFDICMMKTIGERV
NLIPVIAKSDGLTFSELYKVKEVVIKDITEHKIKIFNFL---------------EGDDEA
--------------------KIIPELEST------EYEYLSKLQKSIPFAIIGSNTV-G-
-------------TGK-L--TR------TNKAGTINIEDETLCDFKLVKNILFGSHLQEL
KDITVQKLYEQFR----IEELSKG------------------------------------
------------------------------------------------------------
------------------------------------------------------------
------------------------------------------------------------
------------------------------------
>XP_043048238_Scheffersomyces_spartinae
------------------------------------------------------------
------------------------------------------------------------
-------MSSLKMSAYKLR-K---------------QRENRRGERLNVLLVGENGIGLKS
FINTISLTQINAPPPDYTI--------------------------------------NTP
HANDHQFKLVTNFTDI------VDSDTVPLKLRITSTVNYGHELQTTHI---------PD
KIANYIEQQLKRVLDEELKIHRNPRFEDTRIHVALMFIRATGRGLSQLDLATMKRIGSLV
NIIPILSKADTLTIEEINLNKRLIQNDIKQHNILLYQFSPTSIK----------------
--------------------EKVQDDESELIPDRDELDYVVTLQRSVPFTVINRCESSK-
-------------STDLLEATR------NTRWGLIPIGDPNLCDLSMLRNCLLTSHLREL
KDITVQELYESYRELQLTEHLPE-------------------------------------
------------------------------------------------------------
------------------------------------------------------------
------NTAIGSEIGDCRPSSVFGNNTLNSLAE---------------------------
------------------------------------
>XP_001384849_Scheffersomyces_stipitis
------------------------------------------------------------
------------------------------------------------------------
-----------------IR-Q---------------RKITKKGLSLNILLIGENGIGKRT
FANTLS-NT------VFFP------------EEIYLEEDVVKR-----IEVDT-------
---MEDLKIETHIIE---------QNSTPIKLNIGLTKNFGHNIDNSGS---------YR
VILDHILEEYETFLSEESKINRNPYLTDKRIHVGLYFLRATSRELNEFDIQNMKQIGDRI
NLIPVISKADTLTQEELEYNKYLIRKSIADHNIPVFNFLK--------------DVN---
--------------------EQLASEELE------DYQYIKEVDKAVPFGIISSNIV---
------------IEGQ-R--VR------VTTWGRVNIEDENNCDCKLLRNVLLGSHLQDF
KDATISTKYEAYR----VEQLMKQFQDSQNNFPRK-------------------------
------------------------------------------------------------
------------------------------------------------------------
------------------------------------------------------------
------------------------------------
>XP_020063791_Suhomyces_tanzawaensis
------------------------------------------------------------
------------------------------------------------------------
----MSGNSNKLLATEQFR-Q---------------RKLKEKGINLNVLVVGENGVGKRS
FMNTLC-KG------DHYT------------SDVAESDT---------------------
------FLIEIKDIIA-----Y-LEAIIPIKLRVAMTQNFGFNLDNYSN---------ID
SLASFVDEGFRSFLEQEIKIDRNPHFVDRRIHVALYFIRTSGRGLSELDRACMKKLGQKV
NLIPILAKADGLTDDELELNKFQVMKSIHDNDIQIYDFADSN------------SCSDE-
----------------------------D------EQMFILSLQQKVPFAAISSNTA---
--------------DY-K--YR------TTDWGTIVLGDEQNCDMVALEGVLFCSHLEQL
KDTTSTTKYEQFR----VQRLRK-------------------------------------
------------------------------------------------------------
------------------------------------------------------------
------------------------------------------------------------
------------------------------------
>XP_020074806_Hyphopichia_burtonii
------------------------------------------------------------
------------------------------------------------------------
--------------PEQLK-L---------------LKVNKRGINFNLLLIGKNGVGKKL
FISSLC-EE------ELAF------------EENKQEKLSIVSVSKEII-----------
------------------------ENSVPIKLNISITSNFGNELNNKEQ---------IS
QINQFIENKFQAILDEETKINRVIPKNDSRIHLCLYFIDCK---LSELDIKVIEKIGERV
NLIPVLNKVDCLTREEFKLTHETIVNQL--ENMKTFNFID--------------------
-------------------------FFED------SDYELVNLQKKIPFGIVSG------
--------------------GR------NYKWGKV---DSNYGDFKLLKTIILTSHLQDF
KEITELQKYELFR----LQKLTN-------------------------------------
------------------------------------------------------------
------------------------------------------------------------
------------------------------------------------------------
------------------------------------
>XP_015466934_Debaryomyces_fabryi
------------------------------------------------------------
------------------------------------MDQLYTFDS---------------
--------PSMTSHSPMIN-Y---------------RKDAKKGVKFTFMVVGEMGTGKTT
FVNSLL-NK------KVMSHRYEDNNGEQYDTKTLAFTSAKSIALPNTAVLTRNDFNPSS
ANEEPGIALTETKVEI-----V-DDDNMKLYLNIIDTPGFGENLNNEIC---------FV
EIENYLKQQFDLVLAEETRIRRNPRFVDTRVHVMLYFITATGHGLREIDISCMKRLSKYV
NILPVISKADTFTEAELRHFKQQVKVDIEKFNVPIFQFDNSLSE----------------
--------------------YDEEE-DYD------LIQECKYLSSLQPFAVISSEDEYE-
------ITDPKTGESK-ITKAR------QYPWGLVDINNPKYSDFTTLKSVLLGTHLQDF
KDLTHDFLYETYR----TERLSKVTGRIDDDDDDREFHESYEEQPYDESFLKDSTTIPSL
SNLAQLTSSNPLNGFGDNHSINSTSSSKV-NKSMLLDGAEESSEMPSPKLRDNASTSSRS
TISLENAPQTRNLNSNNAAFKRLSIAPQRNQLRQISETVPYVIRHERILERQQKLEEMEM
AS----AKELSSRAALLEQKAAALKAKE----RLMMKKLEAERLRQAGGDASDAASQRSQ
QYHYNNEHEFNNSDANYSVIQKEETLTDLHSIVSQK
>XP_457779_Debaryomyces_hansenii
------------------------------------------------------------
------------------------------------MDQSYTFDS---------------
--------PSMTSHSPMIN-Y---------------RKDAKKGVKFTFMVVGEMGTGKTT
FVNSLL-NK------KVMSHRYEENNGQQYDTKTLSFTSAKSIALPNTAVLTRNDFNPST
ANEEPGIALTETKVEM-----V-DDDNMKLYLNIIDTPGFGENLNNEIC---------FV
EIENYLKQQFDLVLAEETRIRRNPRFVDTRVHVMLYFITATGHGLREIDINCMKRLSKYV
NILPVISKADTFTETELRHFKQQVKIDIEKFNVPIFQFDNSLSE----------------
--------------------YDEED-DYE------LIQECKYLSSLQPFAIISSEDEYE-
------ITDPRTGESK-ITKAR------QYPWGLVDINNPKYSDFGTLKSVLLGTHLQDF
KDLTHDFLYETYR----TERLSKVTGRIDDEDDDREFHESYEEQPYEDSFLKDTTTIPSL
SNLAQLTSSNPLHGFGDDHSITSTSSSKANNKSMLLDGTEPSSGMPSPKLRDNASTSSRS
TISVENGHQTRNLNSNNAAFKRLSIAPQRNQLRQISETVPYVIRHERILERQQKLEEMEM
AS----AKELSSRAALLEQKAAALKAKE----RLMMKKSETERLRHVGGDSSDAVSQRSQ
QYHYDNEDDLNNSEANYSVIQKEETLTDLHSIVSQK
>XP_006686277_Yamadazyma_tenuis
------------------------------------------------------------
------------------------------------------MTADVDSIMPEVPDTSEY
EKTIGNIKDIPQEVKVIKK-KLNGYVGFANFPKQWHRKSIRRGFNLNLLVVGESGLGKST
LINTLF-NK------EILT-------HREPEAVDE------------DAGADSV------
----DAVKVQSFKDVV-------EEDGVKLNLEILTTPGFGELTNNTDS---------WK
PVVDEINSRFDGFLESESRVNRS-TIEEKRIHALLYFIEPSGHSLRALDIEFMKQVHEKV
NLIPIVAKSDTLSEEETAGFKKRILADIDHQGIRVFK------P----------------
--------------------IQYDNDDEE------TLTISKQIMDKVPFAVVGSTREVQ-
-----------NAQGK-LVRGR------SYPWGTIEVDNEDHNDFTKLKQLLIRNYLEEL
KEHTANYLYEKYR----TEKLVK-------------------------------------
-----------------------------------------------------MGIEQDD
--------------------------------TVFREFDPVARQEEERTLHEAKLAKMEA
EMKAVFQSKVTEKEKKLQRS----EADLFARHKEMKDKLAKQIKLLEDKKAQLEKQKTLP
QDPPASQPAPQKTRKGF-LR----------------
>XP_001486015_Meyerozyma_guilliermondii
------------------------------------------------------------
--------------------------------------MSFIHEA---------------
-----------NTSSAALR-K---------------RKTLKKSIVFSVMVVGLSGSGRST
LINTLCGGN------LIVP-------------------------------TSLT---ALQ
DPYARKLTLRHENVEL-----E-DNDGHKILFNIIDTPNFANLIDCSED---------FK
TVVDFIRHQYDEVLLEESRVRRNPRFKDGRIHALLYMVNPTGHGLSEIDVKFLTHVNNLV
NVIPVIAKADSLTPQELQLNKQLILEDLKNYNINYYKFNE--YE----------------
--------------------YEEDYMDDE------IIEYNKYLNSLVPFAIIGANTYQE-
-------NTGGSEDEEDILKLRVLNPLYAKP---INVENPDYNDFTILKNVLLITHLSEF
KELTHDTIYENYR----TEALSG-------K-----------------------------
---------------RFEYSQDSKTV--PTANGDS---------------------NEES
----------------------------------------YLMKEEQIKLEEERLRKFEE
RV----HQDLINKRKELLER----ETEL----KEIEKRLLAEGLKFNDEGEVVKIEPDEQ
PEPVQAE-----------------------------
>XP_018714296_Metschnikowia_bicuspidata
------------------------------------------------------------
-----------------------------------------MEDY---------------
-----------NTSSSALR-K---------------RKTIKKTINFSFMVIGESGLGRST
LINSLCGGN------QIVP-------------------------------PLLT---ATQ
DAFHKKLTLRHENVEL-----E-DNDGHKISLNIIDTPNFANGLDCGDD---------FK
VVVDFIRHQYDEVLLEESRVKRNPRFKDGRIHVLLYMVRATGHGLSPIDVQFLQHVSGLV
NVIPVICKADALTPAELRLNKRLVLEDLARHNIHYYKFNE--YE----------------
--------------------YEQDYMDDE------IVEYNKYLNLLVPFAVIGANSLEA-
-----------LADDDDPVKLRVLNPAYAVP---INVELPEFNDFTILKNVLLITHLNEF
KEITHDVIYENYR----TEALSG-------K-----------------------------
---------------QFHYSAGDARLGEDLPEPEP---------------------GASD
----------------------------------------YLAKEEQIKLEEERLRKFEE
RV----HQDLINKRKELAER----ENEL----REIEKRLLAEGLKLNDDGDVVKLDE---
------------------------------------
>XP_002618138_Clavispora_lusitaniae
------------------------------------------------------------
---------------------------------------MSIPDY---------------
-----------NTSSAALR-K---------------RKTTKKSINFSIMIVGESGSGRST
LINSLCGGN------SIVP-------------------------------TSST---ATQ
DPYTRKLTLRHENVEL-----E-DNEGHKISLNIIDTPNFANGLNCDDD---------FR
VVVDFIRHQYDEVLLEESRVKRNPRFKDGRIHVLMYMINATGHGLSEIDVKFLKHISGLV
NVIPIIAKADALTPEEMKLNKELILEDLNNYGINYYKFNE--YE----------------
--------------------YEQDYIDDE------IVAYNKYLNSLIPFAVIGANTYRE-
-----------TNDEEDLLKLRVLNPAHSKP---INIELPEFNDFTILKNVLLITHLNEF
KDLTHDVIYENYR----TEALSG-------K-----------------------------
---------------QFQY--NTEEKDYTTSNDAP---------------------G-SD
----------------------------------------YLAKEEQIKLEEERLRKFEE
RV----HQDLVNKRKELLER----ESEL----KEIEKRLLAEGLKMDEDGELVKVEE---
------------------------------------
>XP_025344698_Candida_haemuloni
------------------------------------------------------------
---------------------------------------MSYQDY---------------
-----------NTSSSALR-K---------------RRTIKKSINFSAMIIGESGSGRST
LINSLCGGN------SIVP-------------------------------TSST---ASQ
DPFSKKLTLRHENVEL-----E-DNDGHKISLNIIDTPNFANAIDCDDD---------FK
IIVDFIRHQYDEVLLEESRVKRNPRFKDGRIHVLIYLINATGHGLSEIDVKFLQHVSGLV
NVIPVIAKADSLSPAELQLNKRLILEDLNNYKIAYYKFNE--YE----------------
--------------------YEQDYIDDE------IIEYNKYLNSLIPFAVIGANKFQE-
-----------SGDEDDLLKLRVLNPAYAKP---INIELPEFNDFTILKNILLITHLNEF
KERTHEVIYENYR----TEALSG-------K-----------------------------
---------------KFSYSNNEEEE-EDGPKKDD---------------------E-SS
----------------------------------------YLMKEEQIKLEEERLKKFEE
RV----HQDLVNKRRELLER----ENEL----KEIEKRLLAEGLKFNDEGEVVKIDE---
------------------------------------
>XP_024711545_Candida_pseudohaemulonis
------------------------------------------------------------
---------------------------------------MSYQDY---------------
-----------NTSSSALR-K---------------RRTIKKSINFSAMIIGESGLGRST
LINSLCGGN------SIVP-------------------------------TSLT---ATQ
DSFQKRLTLRHENVEL-----E-DNDGHKISLNIIDTPNFANAIDCDDD---------FK
IIVDFIRHQYDEVLLEESRVKRNPRFKDGRIHVLIYMINATGHGLSEIDVKFLQHVSGLV
NVIPVISKADSLTPAELKLNKKLILEDLNNYKIQYYRFNE--YE----------------
--------------------YEQDYIDDE------IIEYNKYLNSLIPFAVIGANKFQE-
-----------LGDEDDLLKLRVLNPAYAKP---INIELPEINDFTILKNILLITHLNEF
KERTHEVIYENYR----TEALSG-------K-----------------------------
---------------KFSYSNNEEEE-DNGEKKED---------------------E-SS
----------------------------------------YLMKEEQIKLEEERLKKFEE
RV----HQDLVNKRRELLER----ENEL----KEIEKRLLAEGLKFNDEGEVVKIDE---
------------------------------------
>XP_025335957_Candida_duobushaemulonis
------------------------------------------------------------
---------------------------------------MSYQDY---------------
-----------NTSSSALR-K---------------RRTIKKSINFSAMIIGESGSGRST
LINSLCGGN------SIVP-------------------------------TSST---ATQ
DSFQKRLTLRHENVEL-----E-DNDGHKISLNIIDTPNFANAIDCDDD---------FK
IIVDFIRHQYDEVLLEESRVKRNPRFKDGRIHVLIYLINATGHGLSEIDVKFLQHVSGLV
NVIPVISKADSLTPAELKLNKKLILEDLNNYKIQYYRFNE--YE----------------
--------------------YEQDYIDDE------IIEYNKYLNSLIPFAVIGANKFQE-
-----------SGDEDDLLKLRVLNPAYAKP---INIELPEFNDFTILKNILMITHLNEF
KERTHEVIYENYR----TEALSG-------K-----------------------------
---------------KFSYSNNEEEEDDNGEKKEE---------------------E-SG
----------------------------------------YLMKEEQIKLEEERLKKFEE
RV----HQDLVNKRRELLER----ENEL----KEIEKRLLAEGLKFNDEGEVVKIDE---
------------------------------------
>XP_028890666_Candida_auris
------------------------------------------------------------
------------------------------------------MAS---------VDKS--
---------LDSEVKIIRR-KLNSFVGFANLPKQWHRKSVRRGFSLNFMVVGESGLGKTT
LVNTLF-NR------EVLK-------KPKEPEEEDSVES--------DAPGN--------
----TPVRIETTKAEI-------EEDGVKLTLNIITTPGFGDSLNNTEA---------WK
PIVDEIDSRFDRYLEAESRVNRS-QVPDERVHALLYFVEPTAHSLRSLDIELMKAVHQKV
NLIPIIAKSDTLVDDEIDGFKQRILADIRYQQIKVFE------P----------------
--------------------SVYENDDEE------TVNNSRALISSYPFAVIGSMNEVT-
-----------TPDGR-TVRGR------SYPWGTIEVDNGDHNDFVRLRQLLIRSNLEEL
KETTSEILYENYR----SEKLLK-------------------------------------
-----------------------------------------------------MGIEQDN
--------------------------------TVFKEFDPMTKQEEERALHEAKLAKMEA
EMKAVFQQKVSEKEKKLQRS----EADLFARHKEMKEKLLKQIKLLEDKKAQLEKQKSLP
QEPPVS-STPQKTRKGF-LR----------------
>NP_012610_Saccharomyces_cerevisiae
------------------------------------------------------------
--------------------------------------MSGIIDA---------------
--------------SSALR-K---------------RKHLKRGITFTVMIVGQSGSGRST
FINTLC-GQ------QVVD-------------------------------TSTTILLPTD
TSTEIDLQLREETVEL-----E-DDEGVKIQLNIIDTPGFGDSLDNSPS---------FE
IISDYIRHQYDEILLEESRVRRNPRFKDGRVHCCLYLINPTGHGLKEIDVEFIRQLGSLV
NIIPVISKSDSLTRDELKLNKKLIMEDIDRWNLPIYNF-----P----------------
--------------------FDEDEISDE------DYETNMYLRTLLPFAIIGSNEVYE-
-----------MGGDVGTIRGR------KYPWGILDVEDSSISDFVILRNALLISHLHDL
KNYTHEILYERYR----TEALSG-------E-----------SVA---------------
-AESIRPNLTKLNGSSSSST---TTRRNTNPFKQSNNINNDVLNPASDMHGQSTGENNET
----------------------------------------YMTREEQIRLEEERLKAFEE
RV----QQELLLKRQELLQR----EKEL----REIEARLEKEAKIKQEE-----------
------------------------------------
>XP_018223769_Saccharomyces_eubayanus
------------------------------------------------------------
------------------------------------------------------------
MKDYSVPENHS-LNRDELR-R---------------RKGYKKGLQLSILLLGEKGSGKLT
FLNNLC-GQ------DVSL------------SDVDDSDIVKDAAIKNGHSIEDTNSEYKT
AHLSPGLKLVTKRVYL-----N-DELGVPITLDVILFPGCGDNVDNSQS---------ST
VIKKYLEQQFENVLKEEVRIMRNTKDTDGRPHVCLYFLKSTPRGVKKFDIELMKTICDKV
NLIPIIPKADGLTETELALHKDIVRQEILRNDILVFDFKNDNLGETLTLYDMDIDSD---
-------------------------TKIS------NYSPTTKIKDISPFSIVCSNTVHT-
-----------NTENG-VKHIR------EYEWGSLVVEDQNTSDFIYLKAILLGSHLQEL
KDVTNNVLYERYR----ADVLTEKNIHYDIPSSSCIDEGSRGSISNVST-----------
------------------------------------RRSTPSKTLGNLGMSDENTYNIYK
------------------------------------------------------------
------EIDEKNKIIENYQKKIDSLEKMLTSPSKNRA-----------------------
------------------------------------
>XP_033767337_Saccharomyces_paradoxus
------------------------------------------------------------
--------------------------------------MSGIIDA---------------
--------------SSALR-K---------------RKHLKRGITFTVMIVGQSGSGRST
FINTLC-GQ------QVVD-------------------------------TSTTILLPTD
TSTEIDLQLREETVEL-----E-DDEGVKIQLNIIDTPGFGDSLDNSPS---------FE
IISDYIRHQYDEILLEESRVRRNPRFKDGRVHCCLYLINPTGHGLKEIDVEFIKQLGSLV
NIIPVISKSDSLTRDELKLNKKLIMEDVDRWSLPIYNF-----P----------------
--------------------FDEDEISDE------DYETNMYLRTLLPFAIIGSNEVYE-
-----------MGGDVGTIRGR------KYPWGILDVEDSSISDFVILRNALLISHLHDL
KNYTHEILYERYR----TEALSG-------E-----------SVA---------------
-AESIRPNLTKLNGSSSSST---TTRRNTNPFKQSNNINNDVPNPTSDMHGQSTGENNET
----------------------------------------YMTREEQIRLEEERLKAFEE
RV----QQELLLKRQELLQR----EKEL----REIEARLEKEAKIKQED-----------
------------------------------------
>XP_003677594_Naumovozyma_castellii
------------------------------------------------------------
--------------------------------------MSGIIEA---------------
--------------SSALR-K---------------RKHLKRGINFTVMVVGQSGCGRST
FINTLC-GQ------QVVD-------------------------------VSTTVLLPTD
TSTEIQLQLREETVEL-----E-DDEGVKIQLNIVDTPGFGDSLDNTSS---------FE
IISDYIRHQYDEILLEESRVRRNPRFKDGRVHCCLYLINPTGHGLKEMDVEFIKQLGPLV
NIFPVISKSDSLTPDELKLNKKLIMEDIDRFNLPIYNF-----P----------------
--------------------FDEDEISNE------DYETNMYLKSLLPFSIIGSNEVYD-
-----------MGNDL-AIRGR------KYPWGMIDVEDANVSDFVILRNALLISHLHDL
KDYTHEILYERYR----TEALSG-------E-----------SAPFGRSAVG--------
-TPQTRDTPQ-MGGPSAGMN---TSQIVGTPDAEAMGS------------------SQDT
----------------------------------------YLAREEQIRLEEERLKAFEE
RV----QQELLLKRKELLQR----EQEL----REIEERLEQEAQSKEQASQEI-------
------------------------------------
>XP_003669159_Naumovozyma_dairenensis
------------------------------------------------------------
--------------------------------------MSGIIEA---------------
--------------SSALR-K---------------RKHLKRGINFTVMVVGQSGCGRST
FINTLC-GQ------QVVD-------------------------------VSTMVLLPTD
TSTEIPLQLREETVEL-----E-DDEGVKIQLNIIDTPGFGDSLDNSPS---------FE
IISDYVRHRYDEILLEESRVRRNPRFKDGRVHCCLYLITPCGRGLKEIDVEFMKQLGSLV
NIIPVICKSDSLTPEELKLNKTLIMDDIDRFKLPIYNF-----P----------------
--------------------FDEEEVTQD------DYETNMYLRSLLPFSIIGSNEVYD-
-----------MGNDL-IIRGR------KYPWGMLDVEDANISDFVILRNALLISHLHDL
KDYTHEILYERYR----TEALSG-------E-----------SVLF--------------
-GGNSKDVDQRLDDDNNNNNINATLTSPKVPTSEMLNEKANGTNL-----NERVSNTQDT
----------------------------------------YLAREEQIRLEEERLKAFEE
RV----QQELLLKRQELLDR----EREL----REIEERLEKEAMLKRQEQEEQNLNEELS
DLADN-------------------------------
>XP_003957310_Kazachstania_africana
------------------------------------------------------------
--------------------------------------MSGIIEA---------------
--------------SSALR-K---------------RKHLKRGINFTLMVVGQSGCGRST
FINTLC-GQ------QVVD-------------------------------TSTTVLLPTD
TSTEIALQLREETVEL-----E-DDEGVKIQLNIVDTPGFGDSLDNTSS---------FD
IICDYIRHQYDEILLEESRVRRNPRFKDRRVHICLYMITPTGHGLKEMDVEFISKLGNLV
NIIPVISKADSLTVEELKLNKKLIMEDIDRFNLPIYNF-----P----------------
--------------------YDEEDISQE------DYDTNTYLRSTLPFSIVGSNEVYN-
-----------MDDDL-MIRGR------KYPWGMLDVEDSSISDFVILRNALLISHLHDL
KDYTHEILYERYR----TDALSG-------G-----------N-PNKNEPIHD-------
-SPIAQPVS-----PNLSEG---NVTS-----------------------------NNGT
----------------------------------------YIAREEQIRLEEERLRQFEE
RV----QQELLLKRKELLQR----EQEL----KEIEERLEKEARMKQEPLEN--------
------------------------------------
>XP_022465321_Kazachstania_naganishii
------------------------------------------------------------
--------------------------------------MSGIIEA---------------
--------------SSALR-K---------------RKHLKRGINFTVMVVGQSGTGRST
FINTLC-GQ------QVVD-------------------------------VSTTVLLPTD
TATEVELQLREETVEL-----E-DDEGVKIQLNIIDTPGFGDSLDNTAA---------FE
VVSDYVRHQYDEILLEESRVRRNPRFKDGRVHCCLYLVQATGHGLKEIDVEFMRQLGPLV
NVIPLVCKADSLTPEELKLNKRLIMEDVARYGLPIYDF-----P----------------
--------------------FDEADVTQE------DYDTYTYLRSILPFSIIGSNDVFTQ
AADAAAAGGPAAGEPQ-QIRGR------KYPWGTLDVEDTTISDFVVLRNALLISHLHDL
KDHTHEILYERYR----TEALSG-------EGPTSGPHGPAVTSPTATGATGRSYSRVAG
ATTTPSAASTPRGEPGESSAGAPTLGSPAGEPSAPGA-------------------PGDP
----------------------------------------YTARDEQIRLEEERLRAFEE
RV----QQELQLKRQELLAR----EREL----RDIEARLEREAAAAGED-----------
------------------------------------
>XP_445986_Candida_glabrata
------------------------------------------------------------
--------------------------------------MSGIIDA---------------
--------------SSTLR-K---------------RKHLKRGISFTLMIVGQSGCGRST
FINTLC-GQ------QVVD-------------------------------VSTTVMLPTD
TSTEIELQLREETVEL-----E-DDEGVKIQLNIVDTPGFGDSLDNRKS---------FD
IISDYIRHQYDEILLEESRVRRNPRFKDGRAHCCLYMIVPTGHGLKEMDIEFMRQLGTLV
NIIPVISKADSLTQEELKLNKKLIMEDIDRHNLPIYNF-----P----------------
--------------------FDEEDISEE------DYETNTYLRSLLPFSVIGSNEVFD-
-----------VGNST-MIRGR------KYPWGMLDVEDTSISDFVVLRNALLISHLHDL
KDYTHEVLYERYR----TEALSG-------E-----------TSFNFRNDI---------
-PPQSLPRGDVSHLPHGSQSPMPPSSQSITGQDAS---------------------SSDT
----------------------------------------YTAREEQIRLEEERLKAFEE
RV----QQELILKRKELLQR----EQEL----REIEERLEREAKQKQEQAY---------
------------------------------------
>XP_004179346_Tetrapisispora_blattae
------------------------------------------------------------
--------------------------------------MSSIIEA---------------
--------------SSALR-K---------------RKNLKRGINFTLMVVGQSGSGRST
FINSLC-GQ------QVVD-------------------------------TSTTVMLHTD
TSTEIEVQLREETVEL-----E-DEEGVKIQLNIIDTPGFGDSLDNSSC---------FE
LISDYIRHQYDEILLEESRVRRNPRFKDGRVHCCIYLITPTGHGLREMDVEYMKQLGPLV
NIIPVISKADSLTQEELKLNKKMIMEDIDRYGLPIYNF-----P----------------
--------------------FDEQDANDD------DYETNTYLRSLLPFSIIGSNDVFD-
-----------IGDGT-IIRGR------QYPWGILDVEDADISDFVILRNTLLISHLSDL
KEFTHEILYERYR----TEALSG-------D-----------T-----------------
-PNYSKKNSNHTNGRNAHHGGNSAIASPSVPQAHERGENA----------------KQDT
----------------------------------------YTAREEQIKLEEERLKAFEE
RV----QQELLMKRKELLER----ENEL----RQIEQRLEKEHLSQ--------------
------------------------------------
>XP_003688420_Tetrapisispora_phaffii
------------------------------------------------------------
--------------------------------------MSGIIEA---------------
--------------SSALR-K---------------RKHLKRGINFTLMVVGQSGCGRST
LINTLC-GQ------QVVN-------------------------------TSTTVMLPTD
TATEIPVQLREETVEL-----E-DEESVKIQLNIIDTPGFADSLDNSQS---------FE
LISDFIRHQYDEILLEESRVRRNPRFKDGRVHACLYMITPSGHGLKELDIVFMRQLGVLV
NVIPVISKADSLTLEELKVNKTLIMEDIDKYDLPVYNF-----P----------------
--------------------FDEHDISDE------EYETNMYLRSLLPFSIIGSNDVFD-
-----------NGDGI-MIRGR------KYPWGTLDVEDATVSDFVVLRNMLLISHLNDL
KEYTHEILYERYR----TDALSG-------D-----------TQNNAITYTRPDGSDPNY
ASPQLPSVTRALGNTHIDNGSNLNSPN-----------------------------PQDT
----------------------------------------YLAREEQIKLEEERLKAFED
RV----QQELQMKRQELLQRGKRTKRNR----RQIRERSQIQSRGQ--------------
------------------------------------
>XP_001645840_Vanderwaltozyma_polyspora
------------------------------------------------------------
------------------------------------MNRDSAMPA---------------
---------------NLLR-R---------------KKDTKRGITYTMLLCGRDGVGKTT
FANNLLESNIFSHKYNVVN---QITAENESKVKVISPTKVVSYNSKNGIPTFMSELDPSR
AQFEPGITITSTSVEIGDLADETANEDDIILFNLVNTYGIGENLDDSLC---------FD
ELTTYLEQQFDLVLAEETRIKRNPRFEDTRVHIILYFIEPTGHGLRELDVELMKRLSRYS
NVLPIISKADSFGKEELAQFKKTIMKDVELYNVPIYKF-----E----------------
--------------------VDPEDDDLE------TIEENQTLASLQPFSIICS-DVKD-
------------KNGS-YVR--------SYPWGDINITTDNISDLKVLKNVLFGSHLQEF
KDTTQNLLYENYR----AEKLST------------------VTSPHIGASGKDNTANRAS
AAPSLSNFASLVNTGQFKSSQTLAMNLEGARTPELKEPYDNDQASPIKKMSQALKEENEE
---------IIKNIKMESPLINDHNIPEKTKLRNISETVPYVLRHERIIARQQKLEELEA
QS----AKELQKRIQDLEKK----AHNL----KLREKLLRQQKDHSSSSSSLTTASSGTQ
LKKEDTLTDLASIASGRN------------------
>XP_003682052_Torulaspora_delbrueckii
------------------------------------------------------------
--------------------------------------MSSIIEA---------------
--------------SSTLR-K---------------RKHLKRGITFTLMVVGQSGSGRST
FINTLC-GQ------QVVD-------------------------------VSTTIMLPTD
TSTEIDLQLREETVEL-----E-DDEGVKIQLNIIDTPGFGDSLDNSMS---------FE
VISDYVRHQYDEILLEESRVRRNPRFKDGRVHCCLYLINPTGHGLKEVDVEFMRKLGSIV
NVIPVISKADSLTPEELKLNKKLIMEDVDRFNLPIYNF-----P----------------
--------------------FDEEDISEE------DYQTNTYLRSLLPFSVIGSNDAEN-
-----------VGDGV-IIRGR------KYHWGTLDVEDSSVSDFVVLRNTLLISHLHDL
KDYTHEILYERYR----TEALSG-------E-----------SVPFARSTANA-------
-GADMNYVAS----PALSTP---SKSIHSNADQAQSNP------------------PQDT
----------------------------------------YLAREEQIRLEEERLRAFEE
RV----QQELIFKRKELLER----EKEL----REIEERLEKEAQLKQESEA---------
------------------------------------
>XP_037146396_Zygotorulaspora_mrakii
------------------------------------------------------------
--------------------------------------MATIVEA---------------
--------------SSTLR-R---------------RKHLKRGITFTLMVVGQSGSGRST
FINTLC-GQ------QVVD-------------------------------VSTTVMLPTD
TSTEIDLQLREETVEL-----E-DDEGVKIQLNIIDTPGFGDSLDNTSS---------FE
VISDYIRHQYDEILLEESRVRRNPRFKDGRIHCCLYLINPTGHGLKEIDVEFIRQLGSIV
NVIPVISKSDSLTPDELKLNKKLMMEDIDRFNLPIYNF-----P----------------
--------------------FDEEDISEE------DYQTNSYLRSLLPFSVIGSNNVEN-
-----------LGDGT-MIRGR------KYPWGMLDVEDSSISDFVILRNTLLISHLHDL
KDYTHEVLYERYR----TEALSG-------E-----------AVPFSKGPASAIGTSAII
SSSQSEYVAS----PQLSTA---NQSTKT----AATTP------------------AQDT
----------------------------------------YLAREEQIRLEEERLKAFEE
RV----QQELVLKRKELLER----EQEL----RDIEDRIEREARLKQETEAEL-------
------------------------------------
>XP_002498105_Zygosaccharomyces_rouxii
------------------------------------------------------------
--------------------------------------MASIIEA---------------
--------------SSTLR-K---------------RKHLKRGINFTVMVVGQSGTGRST
FINTLC-GQ------QVVD-------------------------------VSTTVMLPTD
TSTDIELQLREETVEL-----E-DDEGVKIQLNIIDTPGFGDSLDNTPS---------FE
LISDYIRHQYDEILLEESRVRRNPRFKDGRVHACLYLINPTGHGLKEIDVEVMRQLGPIV
NVIPVISKSDSLTPEELKLNKRLIMDDIDKFQLPIYYF-----P----------------
--------------------FDEDDISDE------DYRTNTYLRSLTPFSIIGSNDVDE-
-----------LPDGT-VIRGR------KYPWGTLDVEDASISDFVVLRNTLLISHLHEL
KDYTHEILYERYR----TEALSG-------E-----------SVPHTRS-----------
-SSRTNDVDSRRGAPSQSYG---TQQQHANGSDHTLPPSNNESAP-----HRQESNSQDT
----------------------------------------YLAREEQIKLEEERLRAFEE
RV----QQELIYKRKELLMR----EQEL----RDIEDRLEKEARMKQELDL---------
------------------------------------
>XP_003646035_Eremothecium_cymbalariae
------------------------------------------------------------
------------------------------------------------------------
MTSQELRHNFQVLNAEEIR-R---------------RKNAKRGIQFCIMVIGETGSGKTT
FLNNLC-NR------QI-------------------------------FV-EDEPIDPSK
AHMNPGLEIFTHQVQL-----H-EENSTPISLDIILAPGLGDNIDNSRI---------PS
QVVKYLETQFDAVLNEEIRIKRNTRITDTRPHACLYFIRATSRGLREFDTQLMKELCTKV
NIIPIISKADLFTEQELILNKKLIMRDIKANNIKIYDFANDKLEDTLVPIDDAANSP---
-DVSYDSQDRGSDSYGRAGFEEGHYT-SE------VNTT-TRIQDMLPFAIVSSNKKKQ-
-----------YPNGE-VYHVR------EYPWGDVRIEDRLHSDFIYLKSILLGSHLQDF
KDTTHDVLYEHYR----TEKLMSRN---DQTVSS--DT--AAAESTVMTFTLGGEDNCGN
NSGMSGMNGMSLGHNGGYNMNPKKN--HDEDDHENINFSNPLSNMNHDDHNNHSNHSNHN
------------------------------------------------------------
------NHNSRPQSSAFTNDYADGLEEFHMQNQIQKARSKGYSTDQDYMPQEKGLAI---
------------------------------------
>NP_986841_Eremothecium_gossypii
------------------------------------------------------------
------------------------------------------------------------
MTSQESRHNYQVLNAEEIR-R---------------RKNAKRGIQFCIMVIGETGSGKTT
FLNNLC-NR------QI-------------------------------FV-EDEPIDPSK
AHMNPGLEIFTHQVQL-----H-EENSTPVSLDIVLAPGLGDNIDNSRI---------PG
QVVKYLETQFDAVLKEEIRIKRNTRITDTRPHACLYFIRATSRGLREFDTQLMKELCTKV
NIIPIISKADLYTEQELILNKKLIMRDIKANNIKIYDFANDKLEDTLVPIDDLSTNG---
-S-NYDNMSDGGHSFGRAGFEDGAYT-SE------VNTS-TRIQDMLPFAIVSSNKKKQ-
-----------YPNGE-VYHVR------EYPWGEVRIEDRLHSDFIYLKSILLGSHLQDF
KDTTHDVLYENYR----TEKLMSRN---E--AAS--SE--AAAESTVMTFTLGDDGSCGN
NT-IGNMNSISMNHGSSYVSLGGKNPYHDDEEHETIAFNSPLNNGNHED-----SHVATS
------------------------------------------------------------
------RTNSRPQSSAFASDYTGGQEDY-LQNQIQKGRPQAYNAELDYVPQEKGIII---
------------------------------------
>XP_455670_Kluyveromyces_lactis
------------------------------------------------------------
------------------------------------------------------------
MFGKK-KSNYQMLSAEEIR-R---------------RKNAKRGIQFCMLVIGESGLGKST
FCNNIC-NQ------EV-------------------------------FGHEEEGFDPAT
AHLSPGIDIVSKNFHL-----Q-EENSTPISLDIVLIPGLGDNINNSNN---------HE
VVVDYLESQFDRVLNEEIRIKRNPKNVDTRPHVCLFFIRATSKGLRELDIKLMKALCDKV
NIIPVISKADLLTEREIALNKRLIMEDIYENDINIYDFVDDKLEDTLMLVEANDSSPIPN
NT-SFDSMQQNSYGEG---------T-AQ------LNTACCRIRDMLPFSIIGSNEVEV-
-----------SPNGE-LFHVR------RYSWGTVKVENRAHCDFIYLKNILLGSHLQDL
KDTTHNKLYENYR----TQKLLAGN---NYPSNN--DERDILAESTVLE-----------
------------------------------------------------------HQLNHK
------------------------------------------------------------
------SKEINEEIRGYSSKRLDELNSNFVKETIST------------------------
------------------------------------
>XP_022674459_Kluyveromyces_marxianus
------------------------------------------------------------
------------------------------------------------------------
MI--K-KSRYQMLTAEEIR-R---------------RKNAKRGIDFCMLVIGESGLGKTT
FCNNIC-NE------QV-------------------------------FEHREDDFKPET
AHLSPGIDIVSKNFHL-----E-EENPTPISLDIVLIPGLGDNIDNSTN---------HE
VVVEYLESQFDRVLNEEIRIKRNPKNIDNRPHVCLYFIRATSKGLRELDVKLMKALGDKV
NIIPVISKADLLTDREIALNKRLIMEDIYENHINIYDFGDDKLEDTLMLAEPVEDSPIPN
NSASLDGFSLGSALEG---------TGAN------INTAFCRIKDMLPFSIIGSNQREY-
-----------APNGE-LYHVR------KYPWGTVRVESRAHSDFIYLKSILFGSHLQDL
KDTTHNKLYENYR----TQKLLSTN---NFVSAG--NDRDLLAESTVL------------
------------------------------------------------------------
------------------------------------------------------------
------------------------------------------------------------
------------------------------------
>XP_022628867_Lachancea_lanzarotensis
------------------------------------------------------------
--------------------------------------MASIIEA---------------
--------------SAALR-K---------------RKNLKRGINFTLMVVGESGSGRST
FVNTLC-GQ------QVVD-------------------------------VSTTVMLPTD
ASTQIELQLREETVEL-----E-DDEGVKIQLNIIDTPGFGGSLDNSQN---------FN
VISDYIKHQYDEILLEESRVRRNPRFKDGRVHCCLYLVNPTGHGLKEMDVEFMRTLAPLV
NVIPIISKADSLTPAELKLNKKLIMEDIDYYHLPIYNF-----P----------------
--------------------FEETDISDE------DYENNMHLRSLMPFSVVGSNEVYD-
-----------LGDGT-LIRGR------QYPWGTLDVEDSTISDFVHLRNTLLISHLHDL
KDYTHEILYERYR----TEALSG-------E-----------PSAPSSRGAHLAAHENGT
ASPVASGKSSFHAADHESAT---SSLKQSAG-------------------------GQDT
----------------------------------------YLAREEQIRLEEERLKAFEE
RV----QQELLLKRQELLQR----EQEL----RDIEERIEREAKQRAESESLQ-------
------------------------------------
>XP_002551835_Lachancea_thermotolerans
------------------------------------------------------------
--------------------------------------MASIIEA---------------
--------------SAALR-K---------------RKNLKRGINFTLMVVGESGSGRST
FVNTLC-GQ------QVVD-------------------------------VSTSIMLPTD
RSTQIDLQLREETVEL-----E-DDEGVKIQLNIIDTPGFGDSLDNSQS---------FN
VVSDYIRHQYDEILLEESRVRRNPRFKDGRVHCCLYLINPTGHGLKETDVEFMKTLGPLV
NVIPVISKADSLTPAELKLNKKLIMEDIDYYHLPIYNF-----P----------------
--------------------FEENDISDE------DYETNMYLRSLVPFSVIGSNEVYD-
-----------LGDGA-MIRGR------QYPWGTLDVEDSSLSDFVVLRNTLLISHLHDL
KDYTHEILYERYR----TEALSG-------E-----------TSSQRANGNSSTAYAD--
-SPVASGK-SFQHAETDSLN---SS-KQASA-------------------------NQDT
----------------------------------------YLAREEQIRLEEERLRAFEE
RV----QQELLMKRQELLQR----EQEL----REIEERIEREARIKEESGDLE-------
------------------------------------
>XP_020056051_Aspergillus_aculeatus
------------------------------------------------------------
------------------------------------------MGS-------GAAQTVSS
KDPKAAAQAATDMKNVVRR-KLTGYVGFANLPNQWHRKSVRKGFNFNVMVVGESGLGKST
LVNTLF-NT------SLYP-------PKERTG-------------------------PSH
DIIPKTVSIQSISADI-------EENGVRLRLTVVDTPGFGDFVNNDDS---------WR
PIVENIEQRYDAYLEAENKVNRT-NIIDNRIHACVYFIQPTGHSLKPLDIEVMRRLHTKV
NLIPVIAKADTLTDEEIAAFKQRILADIQHHSIQIFE------G----------------
--------------------PRYELDDEE------TIAENQEIMSKVPFAVVGANAEVT-
-----------AADGR-KVRGR------SYPWGVIEVDNEEHCDFVKLRQMLIRTHMEEL
KEHTNNSLYENYR----SDKLTQ-------------------------------------
-----------------------------------------------------MGVAQDP
--------------------------------SVFKEVNPAVKQEEERALHEQKLAKMEA
EMKMVFQQKVAEKESKLKQS----EDELYARHREMKDQLERQRLELEEKKGRLETGRPIE
EK---------GKRKGFSLR----------------
>XP_001274197_Aspergillus_clavatus
------------------------------------------------------------
--------------------------------------MSSALNA---------------
-----------------IR-R---------------KKNVKKGIQFCLMVCGASGTGRTT
FVNTLC-GK------QVLE-------------------------------SKDSDD-AAS
AHIEEGVRIKPVTV-------ELDDEGTRISLTIVDTPGFGDQIDNEAS---------FG
EIVGYLERQYDDILAEESRIKRNPRFRDNRVHVLLYFITPTGHGLRELDIELMKRLSPRV
NVIPVIGKADSLTPAELAESKKLIMEDIEHYRIPVYNF-----P----------------
--------------------YDIEEDDED------TVEENAELRGLMPFAIVGSEDFVE-
------------FDGR-KVRAR------QYPWGVVEVENPRHSDFLAIRSALLHSHLADL
KEITHDFLYENYR----TEKLSK-------S-----------------------------
-------VDGAGAG--HDSSMNPEDL------------------------------ASQS
----------------------------------------VRLKEEQLRREEEKLREIEL
KV----QREIAEKRQELLAR----ESQL----REIEARMAREA---SQNQVALQSDATNG
EA----------------------------------
>XP_001259831_Aspergillus_fischeri
------------------------------------------------------------
--------------------------------------MSSALNA---------------
-----------------IR-R---------------KKNVKKGIQFCLMVCGASGTGRTT
FVNTLC-GK------KVLE-------------------------------SKDADD-AAS
AHIEEGVRIKPVTVEL-----ELDDEGTRISLTIVDTPGFGDQIDNEAS---------FG
EIVGYLERQYDDILAEESRIKRNPRFRDNRVHVLLYFITPTGHGLRELDIELMKRLSPRV
NVIPVIGKADSLTPAELAESKKLIMEDIEHYRIPVYNF-----P----------------
--------------------YDIEEDDED------TVEENAELRGLMPFAIVGSEDFVE-
------------IDGR-KVRAR------QYPWGVVEVENPRHSDFLAIRSALLHSHLADL
KEITHDFLYENYR----TEKLSK-------S-----------------------------
-------VDGAASG--HDSSMNPEDL------------------------------ASQS
----------------------------------------VRLKEEQLRREEEKLREIEL
KV----QREIAEKRQELLAR----ESQL----REIEARMAREA---SQSQMALQPEAANG
DA----------------------------------
>XP_041141485_Aspergillus_flavus
-MVHTRRRSAEGHSKVDSQRFSASPSLKHHRSKSFTSCSPTRGTLSTENQSDITPVTDLT
LPVVASPPPTNGSPTPAV---ESPE---SSKPSSPFVERSNPMGS-------GNAQTVSS
SDPKAVAQAATDMKNVVRR-KLTGYVGFANLPNQWHRKSVRKGFNFNVMVVGESGLGKST
LVNTLF-NT------SLYP-------PKERTG-------------------------PSH
DIIPKTVAIQSISADI-------EENGVRLRLTVVDTPGFGDFVNNDDS---------WR
PIVENIEQRYDAYLEAENKVNRT-NIVDNRIHACVYFIQPTGHSLKPLDIEVMRRLHTKV
NLIPVIAKADTLTDEEIAQFKQRILADIQHHSIQIFE------G----------------
--------------------PRYELDDEE------TIAENQEIMSKVPFAVVGANAEVA-
-----------TADGR-KVRGR------SYPWGTIEVDNEEHCDFVKLRQMLIRTHMEEL
KEHTNNHLYENYR----SDKLTQ-------------------------------------
-----------------------------------------------------MGVAQDP
--------------------------------SVFKEVNPAVKQEEERALHEQKLAKMEA
EMKMVFQQKVAEKESKLKQS----EDELYARHREMKDQLERQRQELDEKKSRLESGRPIE
EK---------GKRKGFSLR----------------
>XP_748972_Aspergillus_fumigatus
MSVASENPTVEEHLPLESLSPTISSLQQKPGSTTLSLSSLLPGTYPSRSESRIPYDFADS
SSDDVASPSSPANGTPASVKESSPA---PSSPGSPYVERSNPMGA-------GNAQTVSS
KDPKAVAQAATDMKNVVRR-KLTGYVGFANLPNQWHRKSVRKGFNFNVMVVGESGLGKST
LVNTLF-NT------SLYP-------PKERTG-------------------------PSH
DIIPKTVSIQSISADI-------EENGVRLRLTVVDTPGFGDFVNNDDS---------WR
PIVENIEQRYDAYLEAENKVNRT-NIVDNRIHACVYFIQPTGHSLKPLDIEVMRRLHTKV
NLIPVIAKADTLTDEEISLFKQRILADIQHHSIQIFE------G----------------
--------------------PRYELDDEE------TIAENQEIMSKVPFAVVGANTEVT-
-----------TADGR-KVRGR------SYPWGVIEVDNEEHCDFVKLRQMLIRTHMEEL
KEHTNNWLYENYR----SDKLTQ-------------------------------------
-----------------------------------------------------MGVAQDP
--------------------------------SVFKEVNPAVKQEEERALHEQKLAKMEA
EMKMVFQQKVAEKESKLKQS----EDELYARHREMKDQLERQRQELEEKKARLESGRPIE
EK---------GKRKGFSLR----------------
>XP_662271_Aspergillus_nidulans
------------------------------------------------------------
--------------------------------------MSSAYNP---------------
---------------IKLR-R---------------KKNVKKGIQFCLMVCGASGTGRTT
FVNTLC-GK------QVLQ-------------------------------GKDADD-ATN
AHLEEGVRIKPVTVEL-----ELDDEGTRISLTIVDTPGFGDQIDNEARHVVT-----VN
KI---WERQYDDILAEESRIKRNPRFRDNRVHVLLYFITPTGHGLRELDIELMKRLSPRV
NVIPVIGKADSLTPAELAESKKLIMEDIEHYRIPVYNF-----P----------------
--------------------YDIEEDDED------TVEENAELRGLMPFAIVGSDDFVE-
------------IDGR-KVRAR------QYPWGVVEVENPRHSDFLAIRSALLHSHLADL
KEITHDFLYENYR----TEKLSK-------S-----------------------------
-------VDGAATT-GTDSSINPEDL------------------------------ATQS
----------------------------------------VRLKEEQLRREEEKLREIEL
KV----QREIAEKRQELLAR----ESQL----REIEARMAREA---SQG------EAAEA
EQ----------------------------------
>XP_001391367_Aspergillus_niger
------------------------------------------------------------
--MATPPPAPVANGTPVS---SSPP---SSKPSSPFVERSNPMGA-------GNAQTVSS
KDPKAVAQAATDMKNVVRR-KLTGYVGFANLPNQWHRKSVRKGFNFNVMVVGESGLGKST
LVNTLF-NA------SLYP-------PKERTG-------------------------PSH
DIIPKTVSIQSISSDI-------EENGVRLRLTVVDTPGFGDFVNNDDS---------WR
PIVENIEQRYDAYLEAENKVNRT-NIVDNRIHACVYFIQPTGHSLKPLDIEVMRRLHTKV
NLIPVIAKADTLTDEEIVDFKKRILADIQHHSIQIFE------G----------------
--------------------PRYELDDEE------TIAENQEIMSKVPFAVVGANSEVT-
-----------TPDGR-KVRGR------SYPWGIIEVDNEEHCDFVKLRQMLIRTHMEEL
KEHTNNSLYENYR----SDKLTQ-------------------------------------
-----------------------------------------------------MGVAQDP
--------------------------------SVFKEVNPAVKQEEERALHEQKLAKMEA
EMKMVFQQKVAEKESKLKQS----EDELYARHREMKDQLERQRLELDEKKARLESGRPIE
KE---------TKRKGFSLR----------------
>XP_015406344_Aspergillus_nomiae
-MAHARRRSAEGRSHVDSQRFSASPSLKHHRSKSHTSCSPTRGTLPTGTQSDITPVTDLT
LPVVASPPPTNGSATPAV---ESPE---SSKPSSPFVERSNPMGS-------GNAQTVSS
SDPKAVAQAATDMKNVVRR-KLTGYVGFANLPNQWHRKSVRKGFNFNVMVVGESGLGKST
LVNTLF-NT------SLYP-------PKERTG-------------------------PSH
DIIPKTVAIQSISADI-------EENGVRLRLTVVDTPGFGDFVNNDDS---------WR
PIVENIEQRYDAYLEAENKVNRT-NIVDNRIHACVYFIQPTGHSLKPLDIEVMRRLHTKV
NLIPVIAKADTLTDEEIAQFKQRILADIQHHSIKIFE------G----------------
--------------------PRYELDDEE------TIAENQEIMSKVPFAVVGANAEVA-
-----------TADGR-KVRGR------SYPWGTIEVDNEEHCDFVKLRQMLIRTHMEEL
KEHTNNFLYEDYR----SDKLTQ-------------------------------------
-----------------------------------------------------MGVAQDP
--------------------------------SVFKEVNPAVKQEEERALHEQKLAKMEA
EMKMVFQQKVAEKESKLKQS----EDELYARHREMKDQLERQRQELDEKKSRLESGRPIE
EK---------GKRKGFSLR----------------
>XP_001817449_Aspergillus_oryzae
------------------------------------------------------------
------------------------------------------------------------
------------MKNVVRR-KLTGYVGFANLPNQWHRKSVRKGFNFNVMVVGESGLGKST
LVNTLF-NT------SLYP-------PKERTG-------------------------PSH
DIIPKTVAIQSISADI-------EENGVRLRLTVVDTPGFGDFVNNDDS---------WR
PIVENIEQRYDAYLEAENKVNRT-NIVDNRIHACVYFIQPTGHSLKPLDIEVMRRLHTKV
NLIPVIAKADTLTDEEIAQFKQRILADIQHHSIQIFE------G----------------
--------------------PRYELDDEE------TIAENQEIMSKVPFAVVGANAEVA-
-----------TADGR-KVRGR------SYPWGTIEVDNEEHCDFVKLRQMLIRTHMEEL
KEHTNNHLYENYR----SDKLTQ-------------------------------------
-----------------------------------------------------MGVAQDP
--------------------------------SVFKEVNPAVKQEEERALHEQKLAKMEA
EMKMVFQQKVAEKESKLKQS----EDELYARHREMKDQLERQRQELDEKKSRLESGRPIE
EK---------GKRKGFSLR----------------
>XP_040642046_Aspergillus_ruber
------------------------------------------------------------
--------------------------------------MSSALNA---------------
-----------------LR-R---------------KKNVKKGIQFCLMVCGASGTGRTT
FVNTLC-GQ------QVLE-------------------------------SKDADD-AAN
AHIEEGVRIKPVTVEL-----ELDDEGTRISLTIVDTPGFGDQIDNEAS---------FG
EIVGYLERQYDDILAEESRIKRNPRFRDNRVHVLLYFITPTGHGLRELDIELMKRLSPRV
NVIPVIGKADSLTPAELAESKKLIMEDIEHYRIPVYNF-----P----------------
--------------------YDIEEDDED------TVEENAELRGLMPFAIVGSEDFVE-
------------IDNR-KVRAR------QYPWGVVEVENPRHSDFLAIRSALLHSHLADL
KEITHDFLYENYR----TEKLSK-------S-----------------------------
-------VDGTTPSRTQDSSMNPEDL------------------------------ASQS
----------------------------------------VRLKEEQLRREEEKLRDIEL
KV----QREIAEKRQELLAR----ESQL----REIEARMARES---SQG----QADGASG
EA----------------------------------
>XP_040700808_Aspergillus_sydowii
------------------------------------------------------------
--------------------------------------MSSAYNP---------------
---------------IKLR-R---------------KKNVKKGIQFCLMVCGASGTGRTT
FVNTLC-GK------QVLE-------------------------------GKDADD-AAN
AHIEEGVRIKPVTVEL-----ELDDEGTRISLTIVDTPGFGDQIDNEAS---------FG
EIVGYLERQYDDILAEESRIKRNPRFRDNRVHVLLYFITPTGHGLRELDIELMKRLSPRV
NVIPVIGKADSLTPAELAESKKLIMEDIEHYRIPVYNF-----P----------------
--------------------YDIEEDDED------TVEENAELRGLMPFAIVGSDDFVE-
------------IDSR-KVRAR------QYPWGVVEVENPRHSDFLAIRSALLHSHLADL
KEITHDFLYENYR----TEKLSK-------S-----------------------------
-------VDGAATS-AGDSSMNPEDL------------------------------ATQS
----------------------------------------VRLKEEQLRREEEKLREIEL
KV----QREIAEKRQELLAR----ESQL----REIEARMAREA---SQE------QSANG
EQ----------------------------------
>XP_001215601_Aspergillus_terreus
------------------------------------------------------------
------------------------------------------------------------
------------MKNVVRR-KLTGYVGFANLPNQWHRKSVRKGFNFNVMVVGESGLGKST
LVNTLF-NT------SLYP-------PKERTG-------------------------PSH
DIIPKTVSIQSISADI-------EENGVRLRLTVVDTPGFGDFVNNDDS---------WR
PIVENIEQRYDAYLEAENKVNRT-NIIDNRIHACVYFIQPTGHSLKPLDIEVMRRLHTKV
NLIPVIAKADTLTDEEISLFKQRILADIQHHNIQIFE------G----------------
--------------------PRYELDDEE------TIAENQEIMSKVPFAVVGANNEIT-
-----------TPDGR-KVRGR------SYPWGVIEVDNEEHCDFVKLRQMLIRTHMEEL
KEHTNNMLYENYR----SDKLTQ-------------------------------------
-----------------------------------------------------MGVAQDP
--------------------------------SVFKEVNPAVKQEEERALHEQKLAKMEA
EMKMVFQQKVAEKESKLKQS----EDELYARHREMKDQLERQRQELEEKKARLESGRPIE
EK---------GKRKGFSLR----------------
>XP_022492476_Penicillium_arizonense
------------------------------------------------------------
--------------------------------------MSSALNA---------------
---------------IKIR-R---------------KKNVKKGIQFCLMVCGASGTGRTT
FVNTLC-GK------QVLE-------------------------------GKDADD-AAN
AHLEEGVRIKPVTVEL-----ELDEEGTRISLTIVDTPGFGDQIDNEARHVHRGNHC-FG
EIVGYLERQYDDILAEESRIKRNPRFRDNRVHVLLYFITPTGHGLRELDIELMKRLSPRV
NVIPVIGKADSLTPAELAESKKLIMEDIEHYRIPVYNF-----P----------------
--------------------YDIEEDDED------TVEENAELRGLMPFAIVGSEDFVE-
------------IDNK-KVRAR------QYPWGVVEVENPRHSDFLAIRSALLHSHLADL
KEITHDFLYENYR----TEKLSK-------S-----------------------------
-------VDGATP--PQDSTMNPEDL------------------------------ASQS
----------------------------------------VRLKEEQLRREEEKLREIEI
KV----QREIAEKRQELLAR----ESQL----REIEARMQREQ---QSQ--GNISEAA-G
EA----------------------------------
>XP_014534171_Penicillium_digitatum
------------------------------------------------------------
--------------------------------------MSSALNA---------------
-----------------IR-R---------------KKNVKKGIQFCLMVCGASGTGRTT
FVNTLC-GK------QVLE-------------------------------GKDADD-AAN
AHLEEGVRIKPVTVEL-----ELDEEGTRIALTIVDTPGFGDQIDNEAS---------FG
EIVGYLERQYDDILAEESRIKRNPRFRDNRVHALLYFITPTGHGLRELDIELMKRLSPRV
NVIPVIGKADSLTPAELAESKKLIMEDIEHYRIPVYNF-----P----------------
--------------------YDIEEDDED------TVEENAELRGLMPFAIVGSEDFVE-
------------IDNR-KVRAR------QYPWGVVEVENPRHSDFLAIRSALLHSHLADL
KEITHDFLYENYR----TEKLSK-------S-----------------------------
-------VDVGSG--GYDSAMNPEDL------------------------------ASQS
----------------------------------------HRLKEEQLRREEEKLREIEI
KV----QREIAEKRQELLAR----ESQL----REIEARMQREQ---QSQ--GNVGEAANG
EA----------------------------------
>XP_016600507_Penicillium_expansum
------------------------------------------------------------
--------------------------------------MSSALNA---------------
---------------LKIR-R---------------KKNVKKGIQFCLMVCGASGTGRTT
FVNTLC-GK------QVLE-------------------------------GKDADD-AAN
AHLEEGVRIKPVTVEL-----ELDEEGTRISLTIVDTPGFDS----------------FG
EIVGYLERQYDDILAEESRIKRNPRFRDNRVHVLLYFITPTGHGLRELDIELMKRLSPRV
NVIPVIGKADSLTPAELAESKKLIMEDIEHYRIPVYNF-----P----------------
--------------------YDIEEDDED------TVEENAELRGLMPFAIVGSEDFVE-
------------IDNR-KVRAR------QYPWGVVEVENPRHSDFLAIRSALLHSHLADL
KEITHDFLYENYR----TEKLSK-------S-----------------------------
-------VDVGSG--GYDSAMNPEDL------------------------------ASQS
----------------------------------------HRLKEEQLRREEEKLREIEI
KV----QREIAEKRQELLAR----ESQL----REIEARMQREQ---QSQ--GNGGEAANG
EA----------------------------------
>XP_040648815_Penicillium_griseofulvum
------------------------------------------------------------
--MSSPPASSSPVVSPIASRDSPTP---NNGMESPHVERSNPMGS-------GIAQTVTS
RDPKAAAQAATDMKNVVRR-KLTGYVGFANLPNQWHRKSVRKGFNFNVMVVGESGLGKST
LVNTLF-NT------SLYP-------PKERTG-------------------------PNA
DIIPKTVSIQSTSADI-------EENGVRLRLSVIDTPGFGDFVNNDDS---------WR
PIVENIEQRYDTYLEAENKVNRS-NIVDNRIHACVYFIQPTGHSLKPLDIEVMRRLHTKV
NLIPVIAKADTLTDEEVTLFKQRILADIEQHSIQIFE------G----------------
--------------------PRYELDDEE------TIAENQEIMSKVPFAVVGANSEVN-
-----------TADGR-RVRGR------SYPWGIIEVDNEEHCDFVKLRQMLIRTHMEEL
KEHTNNFLYENYR----SDKLTT-------------------------------------
-----------------------------------------------------MGVAQDP
--------------------------------SVFKEVNPAVKQEEERALHEQKLAKMEA
EMKMVFQQKVAEKESKLKQS----QDELYARHREMKDQLDRQRSELEEKKGRLETGRPVE
EK---------GRRKGFSLR----------------
>XP_038926766_Penicillium_roqueforti
------------------------------------------------------------
--------------------------------------MSSALNA---------------
---------------IKIR-R---------------KKNVKKGIQFCLMVCGASGTGRTT
FVNTLC-GK------QVLE-------------------------------GKDADD-AAN
AHLEEGVRIKPVTVEL-----ELDEEGTRISLTIVDTPGFGDQIDNEAS---------FG
EIVGYLERQYDDILAEESRIKRNPRFRDNRVHVLLYFITPTGHGLRELDIELMKRLSPRV
NVIPVIGKADSLTPAELAESKKLIMEDIEHYRIPVYNF-----P----------------
--------------------YDVEEDDED------TVEENAELRGLMPFAIVGSEDFVE-
------------IDNR-KVRAR------QYPWGVVEVENPRHSDFLAVRSALLHSHLADL
KEITHDFLYENYR----TEKLSK-------S-----------------------------
-------VDGGSG--GYDSAMNPEDL------------------------------ASQS
----------------------------------------HRLKEEQLRREEEKLREIEI
KV----QREIAEKRQELLAR----ESQL----REIEARMQREQ---QSQ--NNASEAANG
EA----------------------------------
>XP_002565562_Penicillium_rubens
------------------------------------------------------------
--------------------------------------MSSALNA---------------
---------------IKIR-R---------------KKNVKKGIQFCLMVCGASGTGRTT
FVNTLC-GK------QVLE-------------------------------GKDADD-AAN
AHLEEGVRIKPVTVEL-----ELDEEGTRISLTIVDTPGFGDQIDNEAS---------FG
EIVGYLERQYDDILAEESRIKRNPRFRDNRVHVLLYFITPTGHGLRELDIELMKRLSPRV
NVIPVIGKADSLTPAELAESKKLIMEDIEHYRIPVYNF-----P----------------
--------------------YDIEEDDED------TVEENAELRGLMPFAIVGSEDFVE-
------------IDNR-KVRAR------QYPWGVVEVENPRHSDFLAIRSALLHSHLADL
KEITHDFLYENYR----TEKLSK-------S-----------------------------
-------VDGGSGP-SYDSAMNPEDL------------------------------ANQS
----------------------------------------VRLKEEQLRREEEKLREIEI
KV----QREIAEKRQELLAR----ESQL----REIEARMQREQ---QTQ------EGANG
EA----------------------------------
>XP_040816518_Penicillium_solitum
------------------------------------------------------------
--------------------------------------MSSALNA---------------
---------------IKIR-R---------------KKNVKKGIQFCLMVCGASGTGRTT
FVNTLC-GK------QVLE-------------------------------GKDADD-AAN
AHLEEGVRIKPVTVEL-----ELDEEGTRISLTIVDTPGFGDQIDNEARHVHTDTGQIFG
EIVGYLERQYDDILAEESRIKRNPRFRDNRVHVLLYFITPTGHGLRELDIELMKRLSPRV
NVIPVIGKADSLTPAELAESKKLIMEDIEHYRIPVYNF-----P----------------
--------------------YDIEEDDED------TVEENAELRGLMPFAIVGSEDFVE-
------------IDNR-KVRAR------QYPWGVVEVENPRHSDFLAIRSALLHSHLADL
KEITHDFLYENYR----TEKLSK-------S-----------------------------
-------VDVGSG--GYDSAMNPEDL------------------------------ASQS
----------------------------------------HRLKEEQLRREEEKLREIEI
KV----QREIAEKRQELLAR----ESQL----REIEARMQREQ---QSQ--GNVSEAANG
EA----------------------------------
>XP_022582841_Penicilliopsis_zonata
------------------------------------------------------------
--------------------------------------MSS-LSA---------------
---------------MKIR-R---------------KKNVKKGIQFSLMVCGASGTGRTT
FVNTLC-GK------KVLE-------------------------------SKDSDD-AAN
AHVEEGVRIKPVTVEL-----ELDEEGTRISLTIVDTPGFGDQIDNEAS---------FG
EIVGYLERQYDDILAEESRIKRNPRFRDNRVHVLLYFITPTGHGLRELDIELMKRLSPRV
NVIPVIGKADSLTPAELAESKKLIMEDIEHYRIPVYNF-----P----------------
--------------------YDIEEDDED------TVEENAELRGLMPFAIVGSEDILE-
------------IEGR-KVRAR------QYPWGLVEVENPRHSDFLAIRSALLHSHLADL
KEITHDFLYENYR----TEKLSK-------S-----------------------------
-------VDGAAA--NQDSTMNPEDL------------------------------ASQS
----------------------------------------VRLKEEQLRREEEKLREIEL
KV----QREIAEKRQELLAR----ESQL----REIEARMAREA---SQH---RVDEEANG
EA----------------------------------
>XP_016623815_Cladophialophora_bantiana
------------------------------------------------------------
--------------------------------MFSTNSMRLAQLK---------------
-----------------IR-R---------------KKNVKKGIQFCLMVCGASGTGRTT
FVNTLC-GK------RVLM-------------------------------PKDADD-AAN
AHLEEGVRIKPVTVEL-----ELDEEGTRVSLTIVDTPGFGDQIDNESA---------FG
EIVGYLERQYDDILAEESRIKRNPRFRDNRVHALLYFITPTGHGLRELDIELMKRLSPRV
NVIPVIGKADSLTPAELAESKKLVMEDIEHYRIPVYNF-----P----------------
--------------------YDIEEDDED------TVEENAELRGLMPFAIVGSEDVIE-
------------IGGR-RVRAR------QYPWGIVEVDNPRHSDFLAIRSALLHSHLADL
KEITHDFLYENYR----TEKLSK-------S-----------------------------
-------VDGGVS--AQDSSINPEDL------------------------------ANQS
----------------------------------------VRLKEEQLRREEEKLREIEV
KV----QREINEKRQELLAR----ESQL----REIEARMQREQ---NQG-----MDDLNG
HGHQDA------------------------------
>XP_008731912_Cladophialophora_carrionii
------------------------------------------------------------
MTD---SNGTPAAVA-NGVRSSPSPSIPNGKPTSPFVKESNPMGA-------NAAQTVSS
KDPKAAAAAANDMRNVVRR-KLTGYVGFANLPNQWHRKSVRKGFNFNVMVVGESGLGKST
LINTLF-NT------SLYP-------PRERKG-------------------------PSL
DIIPKTVSIQSISADI-------EENGVRLRLTVVDTPGFGDFVNNDDS---------WR
PIVENIEQRFDAYLEAENKVNRM-NIVDNRVHACVYFIQPTGHSLKPLDIEVMRRLHTKV
NLIPVIAKADTLTDEEVAAFKQRILADIQHHSIQIFE------G----------------
--------------------PRYELDDEE------TIAENQEIMSKVPFAVVGANYEVT-
-----------NPEGR-KVRGR------RYPWGIIEVDNEDHCDFVKLRQMLIRTHMEEL
KEHTNNVLYENYR----SDKLIQ-------------------------------------
-----------------------------------------------------MGVSQDP
--------------------------------SVFKEVNPAVKQEEERTLHEQKLAKMEA
EMKMVFQQKVQEKESKLQQS----EEELFARHREMKEQLERQRAELEEKKSRIEQGRPIE
KE---------GKRKGFSLR----------------
>XP_016247433_Cladophialophora_immunda
------------------------------------------------------------
--------------------------------------MSSPMNA---------------
-----------------IR-R---------------KKNVKKGIQFCLMVCGASGTGRTT
FVNTLC-GK------RVLQ-------------------------------PKDADD-AAN
AHLEEGVRIKPVTVEL-----ELDEEGTRVSLTIVDTPGFGDQIDNESA---------FG
EIVGYLERQYDDILAEESRIKRNPRFRDNRVHALLYFITPTGHGLRELDIELMKRLSPRV
NVIPVIGKADSLTPAELAESKKLVMEDIEHYRIPVYNF-----P----------------
--------------------YDIEEDDED------TVEENAELRGLMPFAIVGSEDVIE-
------------IGGR-RVRAR------QYPWGIVEVDNPRHSDFLAIRSALLHSHLADL
KEITHDFLYENYR----TEKLSK-------S-----------------------------
-------VDGGVS--AQDSSINPEDL------------------------------ANQS
----------------------------------------VRLKEEQLRREEEKLREIEV
KV----QREINEKRQELLAR----ESQL----REIEARMQREQ---SQG-----MDDLNG
HGHQDA------------------------------
>XP_007743502_Cladophialophora_psammophila
------------------------------------------------------------
--------------------------------------MRLAQLK---------------
-----------------IR-R---------------KKNVKKGIQFCLMVCGASGTGRTT
FVNTLC-GK------RVLM-------------------------------PKDADD-AAN
AHLEEGVRIKPVTVEL-----ELDEEGTRVSLTIVDTPGFGDQIDNESA---------FG
EIVGYLERQYDDILAEESRIKRNPRFRDNRVHALLYFITPTGHGLRELDIELMKRLSPRV
NVIPVIGKADSLTPAELAESKKLVMEDIEHYRIPVYNF-----P----------------
--------------------YDIEEDDED------TVEENAELRGLMPFAIVGSEDVIE-
------------IGGR-RVRAR------QYPWGIVEVDNPRHSDFLAIRSALLHSHLADL
KEITHDFLYENYR----TEKLSK-------S-----------------------------
-------VDGGVS--AQDSSINPEDL------------------------------ASQS
----------------------------------------VRLKEEQLRREEEKLREIEV
KV----QREINEKRQELLAR----ESQL----REIEARMQREQ---SQG-----MDDLNG
HGHQDA------------------------------
>XP_018694455_Fonsecaea_erecta
------------------------------------------------------------
--------------------------------MFSTNSMRLAQLK---------------
-----------------IR-R---------------KKNVKKGIQFCLMVCGASGTGRTT
FVNTLC-GK------RVLQ-------------------------------PKDADD-AAN
AHLEEGVRIKPVTVEL-----ELDEEGTRVSLTIVDTPGFGDQIDNESA---------FG
EIVGYLERQYDDILAEESRIKRNPRFRDNRVHALLYFITPTGHGLRELDIELMKRLSPRV
NVIPVIGKADSLTPAELAESKKLVMEDIEHYRIPVYNF-----P----------------
--------------------YDIEEDDED------TVEENAELRGLMPFAIVGSEDVIE-
------------IGGR-RVRAR------QYPWGIVEVDNPRHSDFLAIRSALLHSHLADL
KEITHDFLYENYR----TEKLSK-------S-----------------------------
-------VDGGVS--AQDSSINPEDL------------------------------ANQS
----------------------------------------VRLKEEQLRREEEKLREIEV
KV----QREINEKRQELLAR----ESQL----REIEARMQREH---SQG-----VEDLNG
HGHQDA------------------------------
>XP_022506548_Fonsecaea_monophora
------------------------------------------------------------
--------------------------------MFSTNSMRLAQLK---------------
-----------------IR-R---------------KKNVKKGIQFCLMVCGASGTGRTT
FVNTLC-GK------RVLQ-------------------------------PKDADD-AAN
AHLEEGVRIKPVTVEL-----ELDEEGTRVSLTIVDTPGFGDQIDNESA---------FG
EIVGYLERQYDDILAEESRIKRNPRFRDNRVHALLYFITPTGHGLRELDIELMKRLSPRV
NVIPVIGKADSLTPAELAESKKLVMEDIEHYRIPVYNF-----P----------------
--------------------YDIEEDDED------TVEENAELRGLMPFAIVGSEDVIE-
------------IGGR-RVRAR------QYPWGIVEVDNPRHSDFLAIRSALLHSHLADL
KEITHDFLYENYR----TEKLSK-------S-----------------------------
-------VDGGVS--AQDSSINPEDL------------------------------ANQS
----------------------------------------VRLKEEQLRREEEKLREIEV
KV----QREINEKRQELLAR----ESQL----REIEARMQREQ---SQG-----LDDLNG
HGHQDA------------------------------
>XP_016632325_Fonsecaea_multimorphosa
------------------------------------------------------------
--------------------------------MFSTNSMRLAQLK---------------
-----------------IR-R---------------KKNVKKGIQFCLMVCGASGTGRTT
FVNTLC-GK------RVLQ-------------------------------PKDADD-AAN
AHLEEGVRIKPVTVEL-----ELDEEGTRVSLTIVDTPGFGDQIDNESA---------FG
EIVGYLERQYDDILAEESRIKRNPRFRDNRVHALLYFITPTGHGLRELDIELMKRLSPRV
NVIPVIGKADSLTPAELAESKKLVMEDIEHYRIPVYNF-----P----------------
--------------------YDIEEDDED------TVEENAELRGLMPFAIVGSEDVIE-
------------IGGR-RVRAR------QYPWGIVEVDNPRHSDFLAIRSALLHSHLADL
KEITHDFLYENYR----TEKLSK-------S-----------------------------
-------VDGGVS--AQDSSINPEDL------------------------------ANQS
----------------------------------------VRLKEEQLRREEEKLREIEV
KV----QREINEKRQELLAR----ESQL----REIEARMQREQ---SQG-----MDDLNG
HGHQDA------------------------------
>XP_022500597_Fonsecaea_nubica
------------------------------------------------------------
--------------------------------MFSTNSMRLAQLK---------------
-----------------IR-R---------------KKNVKKGIQFCLMVCGASGTGRTT
FVNTLC-GK------RVLQ-------------------------------PKDADD-AAN
AHLEEGVRIKPVTVEL-----ELDEEGTRVSLTIVDTPGFGDQIDNESA---------FG
EIVGYLERQYDDILAEESRIKRNPRFRDNRVHALLYFITPTGHGLRELDIELMKRLSPRV
NVIPVIGKADSLTPAELAESKKLVMEDIEHYRIPVYNF-----P----------------
--------------------YDIEEDDED------TVEENAELRGLMPFAIVGSEDVIE-
------------IGGR-RVRAR------QYPWGIVEVDNPRHSDFLAIRSALLHSHLADL
KEITHDFLYENYR----TEKLSK-------S-----------------------------
-------VDGGVS--AQDSSINPEDL------------------------------ANQS
----------------------------------------VRLKEEQLRREEEKLREIEV
KV----QREINEKRQELLAR----ESQL----REIEARMQREQ---SQG-----LDDLNG
HGHQDA------------------------------
>XP_013279725_Fonsecaea_pedrosoi
------------------------------------------------------------
--------------------------------MFSTNSMRLAQLK---------------
-----------------IR-R---------------KKNVKKGIQFCLMVCGASGTGRTT
FVNTLC-GK------RVLQ-------------------------------PKDADD-AAN
AHLEEGVRIKPVTVEL-----ELDEEGTRVSLTIVDTPGFGDQIDNESA---------FG
EIVGYLERQYDDILAEESRIKRNPRFRDNRVHALLYFITPTGHGLRELDIELMKRLSPRV
NVIPVIGKADSLTPAELAESKKLVMEDIEHYRIPVYNF-----P----------------
--------------------YDIEEDDED------TVEENAELRGLMPFAIVGSEDVIE-
------------IGGR-RVRAR------QYPWGIVEVDNPRHSDFLAIRSALLHSHLADL
KEITHDFLYENYR----TEKLSK-------S-----------------------------
-------VDGGVS--AQDSSINPEDL------------------------------ANQS
----------------------------------------VRLKEEQLRREEEKLREIEV
KV----QREINEKRQELLAR----ESQL----REIEARMQREQ---SQG-----LDDLNG
HGHQDA------------------------------
>XP_007761608_Cladophialophora_yegresii
------------------------------------------------------------
MTD---TNENPAAVA-NGVRSSPSPSIPNGKPTSPFVKESNPMGA-------NAAQTVSS
KDPKAAAAAANDMRNVVRR-KLTGYVGFANLPNQWHRKSVRKGFNFNVMVVGESGLGKST
LINTLF-NT------SLYP-------PRERKG-------------------------PSL
DIIPKTVSIQSISADI-------EENGVRLRLTVVDTPGFGDFVNNDDS---------WR
PIVENIEQRFDAYLEAENKVNRM-NIVDNRVHACVYFIQPTGHSLKPLDIEVMRRLHTKV
NLIPVIAKADTLTDEEVAAFKQRILADIQHHSIQIFE------G----------------
--------------------PRYELDDEE------TIAENQEIMSKVPFAVVGANYEVT-
-----------NPEGR-KVRGR------RYPWGIIEVDNEDHCDFVKLRQMLIRTHMEEL
KEHTNNVLYENYR----SDKLIQ-------------------------------------
-----------------------------------------------------MGVSQDP
--------------------------------SVFKEVNPAVKQEEERTLHEQKLAKMEA
EMKMVFQQKVQEKESKLQQS----EEELFARHREMKEQLERQRAELEEKKSRIEQGRPIE
KE---------GKRKGFSLR----------------
>XP_016234352_Exophiala_spinifera
------------------------------------------------------------
MAD---LIPNTAAVSPNGVRNSPSPSVPNGKPASPYVKESNPMGA-------NAAQTVTS
KDPKAAAAAANDMRNVVRR-KLTGYVGFANLPNQWHRKSVRKGFNFNVMVVGESGLGKST
LINTLF-NT------SLYP-------PRERKG-------------------------PSL
DIIPKTVSIQSISADI-------EENGVRLRLTVVDTPGFGDFVNNDDS---------WR
PIVENIEQRYDAYLEAENKVNRM-NIVDNRVHACVYFIQPTGHSLKPLDIEVMRRLHTKV
NLIPVIAKADTLTDEEVALFKQRILADISHHSIQIFE------G----------------
--------------------PRYELDDEE------TIAENQEIMSKVPFAVVGANYEVT-
-----------NPEGR-KVRGR------RYPWGIIEVDNEEHCDFVKLRQMLIRTHMEEL
KEHTNNVLYENYR----SDKLIQ-------------------------------------
-----------------------------------------------------MGVSQDP
--------------------------------SVFKEVNPAVKQEEERTLHEQKLAKMEA
EMKMVFQQKVQEKESKLQQS----EEELFARHREMKEQLERQRAELEEKKTRIEQGRPIE
KE---------GKRKGFSLR----------------
>XP_016259725_Exophiala_oligosperma
------------------------------------------------------------
----------MAAVSPNGVRSSPSPSVPNGKPASPFVKESNPMGA-------NAAQTVSS
KDPKAAAAAANDMRNVVRR-KLTGYVGFANLPNQWHRKSVRKGFNFNVMVVGESGLGKST
LINTLF-NT------SLYP-------PRERKG-------------------------PSL
DIIPKTVSIQSISADI-------EENGVRLRLTVVDTPGFGDFVNNDDS---------WR
PIVENIEQRYDAYLEAENKVNRM-NIVDNRVHACVYFIQPTGHSLKPLDIEVMRRLHTKV
NLIPVIAKADTLTDEEVALFKQRILADISHHSIQIFE------G----------------
--------------------PRYELDDEE------TIAENQEIMSKVPFAVVGANYEVT-
-----------NPEGR-KVRGR------RYPWGIIEVDNEDHCDFVKLRQMLIRTHMEEL
KEHTNNVLYENYR----SDKLIQ-------------------------------------
-----------------------------------------------------MGVSQDP
--------------------------------SVFKEVNPAVKQEEERTLHEQKLAKMEA
EMKMVFQQKVQEKESKLQQS----EEELFARHREMKEQLERQRAELEEKKTRIEQGRPIE
KE---------GKRKGFSLR----------------
>XP_013312038_Exophiala_xenobiotica
------------------------------------------------------------
--------------------------------------MSSPMNA---------------
-----------------IR-R---------------KKNVKKGIQFCLMVCGASGTGRTT
FVNTLC-GK------QVLR-------------------------------PKDADD-AAN
AHLEEGVRIKPVTVEL-----ELDEEGTRVSLTIVDTPGFGDQIDNESA---------FG
EIVGYLERQYDDILAEESRIKRNPRFRDNRVHALLYFITPTGHGLRELDIELMKRLSPRV
NVIPVIGKADSLTPAELAESKKLVMEDIEHYRIPVYNF-----P----------------
--------------------YDIEEDDED------TVEENAELRGLMPFAIVGSEDVIE-
------------LGGR-RVRAR------QYPWGIVEVDNPRHSDFLAIRSALLHSHLADL
KEITHDFLYENYR----TEKLSK-------S-----------------------------
-------VDGGVS--GQDSSINPEDL------------------------------ANQS
----------------------------------------VRLKEEQLRREEEKLREIEV
KV----QREINEKRQELLAR----ESQL----REIEARMQREQ---SQG-----MEDVNG
HGQQDA------------------------------
>XP_007723524_Capronia_coronata
------------------------------------------------------------
--------------------------------------MRLADVK---------------
-----------------IR-R---------------KKNVKKGIQFCLMVCGASGTGRTT
FVNTLC-GK------RVLQ-------------------------------PKDADD-AAN
AHLEEGVRIKPVTVEL-----ELDEEGTRVSLTIVDTPGFGDQIDNEAS---------FG
EIVGYLERQYDDILAEESRIKRNPRFRDNRVHALLYFITPTGHGLRELDIELMRRLSPRV
NVIPVIGKADSLTPAELAESKKLVMEDIEHYRIPVYNF-----P----------------
--------------------YDIEEDDED------TVEENAELRGLMPFAIVGSEDVLE-
------------IDGR-RVRAR------QYPWGIVEVDNPRHSDFLAIRSALLHSHLADL
KEITHDFLYENYR----TEKLSK-------S-----------------------------
-------VDGGIS--GQDSSINPEDL------------------------------ATQS
----------------------------------------VRLKEEQLRREEEKLREIEV
KV----QREINEKRQELLAR----ESQL----REIEARMQREQ---SQG-----VEDLNG
HGHQDA------------------------------
>XP_007734613_Capronia_epimyces
---------------------------MDMSADPNPLDTGPGRHDKQSNHPGLPAAESSN
CSDVTNLDENAAAVA-NGIRSSPSPNIANGKPASPYLKEATPVGTSPSPAHPTPAQTVSS
KDPKAAAAAANDMRNVVRR-KLTGYVGFANLPNQWHRKSVRKGFNFNVMIVGESGLGKST
LVNTLF-NT------SLYP-------PRERKG-------------------------PSL
DIIPKTVAIQSISADI-------EENGVRLRLTVVDTPGFGDFVNNDDS---------WR
PIVENIEQRFDAYLEAENKVNRM-NIVDNRVHACVYFIQPTGHSLKPLDIEVMRRLHTKV
NLIPVIAKADTLTDEEVASFKQRILADIQHHSIQIFE------G----------------
--------------------PRYELDDEE------TIAENQEIMSKVPFAVVGANYEVT-
-----------NPEGR-KVRGR------RYPWGIIEVDNEDHCDFVKLRQMLIRTHMEEL
KENTNNILYENYR----SDKLIQ-------------------------------------
-----------------------------------------------------MGVSQDP
--------------------------------SVFKEVNPAVKQEEERTLHEQKLAKMEA
EMKMVFQQKVQEKESKLQQS----EEELFARHREMKEQLERQRTELEEKKIRIEQGRPIE
KE---------GKRKGFSLR----------------
>XP_009160675_Exophiala_dermatitidis
------------------------------------------------------------
--------------------------------------MSSPMNP---------------
-----------------IR-R---------------KKNVKKGIQFCLMVCGASGTGRTT
FVNTLC-GK------RVLQ-------------------------------PKDADD-AAN
AHLEEGVRIKPVTVEL-----ELDEEGTRVSLTIVDTPGFGDQIDNEAS---------FG
EIVGYLERQYDDILAEESRIKRNPRFRDNRVHALLYFITPTGHGLRELDIELMKRLSPRV
NVIPVIGKADSLTPAELAESKKLVMEDIEHYRIPVYNF-----P----------------
--------------------YDIEEDDED------TVEENAELRGLMPFAIVGSEDVLE-
------------IGGR-RVRAR------QYPWGVVEVDNPRHSDFLAIRSALLHSHLADL
KEITHDFLYENYR----TEKLSK-------S-----------------------------
-------VDGGLS--GQDSSINPEDL------------------------------ASQS
----------------------------------------VRLKEEQLRREEEKLREIEV
KV----QREINEKRQELLAR----ESQL----REIEARMQREQ---SQS-----VDDLNG
HGHQEA------------------------------
>XP_013260228_Exophiala_aquamarina
------------------------------------------------------------
MTDADSSHENLAGVG-NGVRSSPSPNIPNGKPTSPYVKESTP----------TPVQTVSS
KDPKAAAAAANDMRNVVRR-KLTGYVGFANLPNQWHRKSVRKGFNFNVMVVGESGLGKST
LVNTLF-NT------SLYP-------PRERKG-------------------------PSL
DIIPKTVSIQSISADI-------EENGVRLRLTVVDTPGFGDFVNNDDS---------WR
PIVENIEQRFDAYLEAENKVNRM-NIIDNRVHACVYFIQPTGHSLKPLDIEVMRRLHTKV
NLIPVIAKADTLTDEEVASFKQRILADIQHHSIQIFE------G----------------
--------------------PRYELDDEE------TIAENQEIMSKVPFAVVGANYEVT-
-----------NPEGR-KVRGR------RYPWGIIEVDNEEHCDFVKLRQMLIRTHMEEL
KEHTNNALYENYR----SDKLIQ-------------------------------------
-----------------------------------------------------MGVSQDP
--------------------------------SVFKEVNPAVKQEEERTLHEQKLAKMEA
EMKAVFQQKVQEKESKLQQS----EEELFARHREMKEQLERQRAELEEKKSRIEQGRPIE
KE---------GKRKGFSLR----------------
>XP_016222938_Exophiala_mesophila
------------------------------------------------------------
--------------------------------------MSFAPSQ---------------
-----------------TR-R---------------KKNVKKGIQFVLMVVGASGTGRTT
FVNTLC-GR------RVLQ-------------------------------PKDDDD-AAS
AHLEEGIRIKPVTVEL-----EIDDEGTRVSLTIVDTPGFGDQIDNESC---------FS
EIVGYLERQYDDILAEESRIKRNPRFRDNRVHVLLYFITPTGHGLRELDIELMRRLSPRA
NVIPVIGKADALTPAELAESKKLIMEDIEHYRIPVYNF-----P----------------
--------------------YDVEEDDED------TVEENAELRGLMPFAIVGSEEVLE-
------------VNGR-RVRAR------QYPWGVVEVDNPRHSDFLAIRSALLHSHLADL
KEITHDFLYENYR----TEKLSK-------S-----------------------------
-------VDGGVS--GQDSSINPEDL------------------------------ANQS
----------------------------------------VRLKEEQLRREEEKLREIEV
KV----QREINEKRQELLAR----ESQL----REIEARMQREQ---SHG-----LDEPNG
HGHQQD------------------------------
>XP_013277180_Rhinocladiella_mackenziei
------------------------------------------------------------
---------------------------MNLVIVSSTNDMRLAQVK---------------
-----------------IR-R---------------KKNVKKGIQFCLMVCGASGTGRTT
FVNTLC-GK------RVLQ-------------------------------PKEADD-AAN
AHLEEGVRIKPVTVEL-----ELDEEGTRVSLTIVDTPGFGDLIDNEAS---------FG
EIVGYLERQYDDILAEESRIKRNPRFRDNRVHALLYFITPTGHGLRELDIELMKRLSPRV
NVIPVIGKADSLTPAELAESKKLVMEDIEHYRIPVYNF-----P----------------
--------------------YDIEEDDED------TVEENAELRGLMPFAIVGSEDVIE-
------------IGGR-RVRAR------QYPWGIVEVDNPRHSDFLAIRSALLHSHLADL
KEITHDFLYENYR----TEKLSK-------S-----------------------------
-------VDGGVS--AQDSSINPEDL------------------------------ANQS
----------------------------------------VRLKEEQLRREEEKLREIEV
KV----QREINEKRQELLAR----ESQL----REIEARMQREQ---SQG-----MDDMNG
HGHQDA------------------------------
>XP_017994662_Phialophora_attinorum
---------------------------------------MVVITDFINLSSAETVAMNPS
RSASTDESEPAAVANGSPLAKAPSPPVANGKATAPLVSQSNPHGS-------GVAQTVSS
KDPKAAAAAASDMRNVVRR-KLTGYVGFANLPNQWHRKSVRKGFNFNVMVVGESGLGKST
LVNTLF-NT------SLYP-------PRERKG-------------------------PSL
DIIPKTVSIQSISADI-------EENGVRLRLTVVDTPGFGDFVNNDDS---------WR
PIIENIEQRFDAYLEAENKVNRM-NIVDNRVHACVYFIQPTGHSLKPLDIEVMRRLHTKV
NLIPVIAKADTLTDEEIASFKARILSDVQHHSIQIFE------G----------------
--------------------PRYELDDEE------TIAENNEIMSKVPFAVVGANYEVT-
-----------NPEGR-KVRGR------RYPWGIIEVDNEDHCDFVKLRQMLIRTHMEEL
KEHTNNSLYEAYR----SDKLIQ-------------------------------------
-----------------------------------------------------MGVSQDP
--------------------------------SVFKEVNPAVKQEEERTLHEQKLAKMEA
EMKMVFQQKVSEKESKLQQS----EEELFARHREMKDQLERQRQELEEKKSRIEQGRPIE
EK---------GKRKGFSLR----------------
>NP_001342704_Schizosaccharomyces_pombe
------------------------------------------------------------
--------------------------------------MWYTYNEDFGVVQLLFLHSNDT
LTARTHITKGQIDIELTMRTT---------------KKSSKKGIPLNLMVVGDVGLGRTA
FINTLC-EK------PLIR-------------------------------HNNNFD-PAE
ASSVSPVEIVPYQTDI-----IL-EDGTKINLTVLDTPHFGEAIDNENN---------FD
IILQYIESQYDNVLEEESRIKRNARFCDDRVHALIYFISPTGHGLRELDIELMRRLAPRV
NIIPAIAKADSLTAQELQTTKEMINADIEYYKIPVYDF-----P----------------
--------------------YDIEEDEEA------IINLSQQLRATIPFAIVSSDRLIE-
------------MNGQ-TVRGR------AYPWGVVEVDNPRHSDFLALRSALFATHIEDL
HNITSNQLYETYR----TEKLST-------S-----------------------------
----QLLLDSTVGLDGKNLS----------------------------------------
-------------------------------------------QHDQVLR-EDRLRAIEL
SV----QKEIEEKRRQLLAR----EEAL----RALEEKLAASTAAMANASVSTLPSSVSS
TNHSQS------------------------------
```
