## Supplementary material for "Coding Sequence Insertions in Fungal Genomes are Intrinsically Disordered and can Impart Functionally-Important Properties on the Host Protein": MAFFT_MSAs: XP_019330974.1_blasthits_MAFFT.txt

```
>XP_019330974_Candida_albicans
------------------------------------------------------------
------------------------------------------------------------
------------------------------------------------------------
------------------------------------------------------------
------------------------------------------------------------
------------------------------------------------------------
------------------------------------------------------------
------------------------------------------------------------
------------------------------------------------------------
------------------------------------------------------------
------------------------------------------------------------
------------------------------------------------------------
------------------------------------------------------------
--------------------------------------MPVKSKENLPW-----------
------------------------------------------------------------
------------------------------------------------------------
------------------------------------------------------------
------------------------------------------------------------
------------------------------------------------------------
---------------------------------VEKYRPDSLEEVKGQQEIVDTVRKFVE
TGKLPHLLFYGPPGTGKTSTIIALAKEIYGATNYKNMILELNASDDRGIDVVRNQIKNFA
STRQIFTKNTSQTAS-----NNQFKLIILDEADAMTNVAQNSLRRVIEKFTKNCRFCILA
NYSHKLNPALISRCTRFRFTPIDISAIKDRLNTVIIKENVNISPEAIDALLKLSNGDMRR
ALNVLQSCKA-----------------ALGDEEKEEDGHANDEIDVDMIYDCVGAPHPQD
VETCLDSILK-DDWTTAYLTLNKYKTIKGLALIDLITGFIEILNNYKLKPK-TRLEILKG
LSDIEYGISKGGNDKIQTSAIIGV--------IKD-------------------------
------------------------------------------------------------
------------------------------------------------------------
-----------------------------AM-----------------------------
------------------------------------------------------------
----------------------------EFEA----------------------------
------------------------------------------------------------
------------------------------------------------------------
---------------------------------------------------
>XP_002420667_Candida_dubliniensis
------------------------------------------------------------
------------------------------------------------------------
------------------------------------------------------------
------------------------------------------------------------
------------------------------------------------------------
------------------------------------------------------------
------------------------------------------------------------
------------------------------------------------------------
------------------------------------------------------------
------------------------------------------------------------
------------------------------------------------------------
------------------------------------------------------------
------------------------------------------------------------
--------------------------------------MPVKSKDNLPW-----------
------------------------------------------------------------
------------------------------------------------------------
------------------------------------------------------------
------------------------------------------------------------
------------------------------------------------------------
---------------------------------VEKYRPDNLEEVKGQQEIVDTVRKFVE
TRKLPHLLFYGPPGTGKTSTIIALAKEIYGSINYKDMILELNASDDRGIDVVRNQIKNFA
STRQIFTKNNS--IN-----NDQFKLIILDEADAMTNIAQNSLRRVIEKFTKNCRFCILA
NYSHKLNPALISRCTRFRFTPIDISAIKDRLNIVIIKENVNISSDAIDALLKLSNGDMRR
ALNVLQSCKA-----------------ALGDDE-------NIEINVDMIYDCIGAPYPQD
IETCLDSILK-DDWTTAYLTLNKYKIIKGLALIDLITGFIEILNNYKLKSK-TRLEILKG
LSDIEYGISKGGNDKIQTSAIIGV--------IKD-------------------------
------------------------------------------------------------
------------------------------------------------------------
-----------------------------AM-----------------------------
------------------------------------------------------------
----------------------------EFEAK---------------------------
------------------------------------------------------------
------------------------------------------------------------
---------------------------------------------------
>XP_002551168_Candida_tropicalis
------------------------------------------------------------
------------------------------------------------------------
------------------------------------------------------------
------------------------------------------------------------
------------------------------------------------------------
------------------------------------------------------------
------------------------------------------------------------
------------------------------------------------------------
------------------------------------------------------------
------------------------------------------------------------
------------------------------------------------------------
------------------------------------------------------------
------------------------------------------------------------
------------------------------------------------------------
------------------------------------------------------------
------------------------------------------------------------
------------------------------------------------------------
------------------------------------------------------------
------------------------------------------------------------
------------------------------------------------------------
------------------------------------MVLELNASDDRGIDVVRNQIKNFA
STRQIFTSSNG----------NQFKLIILDEADAMTNVAQNSLRRIIEKYTKNCRFCILA
NYSHKLNPALISRCTRFRFTPIEESSIKERMNYVIIKEGVKITDDALESLLKLSKGDMRR
ALNVLQACQA-----------------AKESQD--------EIINIDMIYECIGAPHPND
VETCLDSILK-DDWTTAYLTMNKYKNVKGLALIDLITGFVEILNNYQLNMK-TRAEILKG
LSDIEYGISRGGNDKIQTSAIIGV--------IKD-------------------------
------------------------------------------------------------
------------------------------------------------------------
-----------------------------AM-----------------------------
------------------------------------------------------------
----------------------------EFQK----------------------------
------------------------------------------------------------
------------------------------------------------------------
---------------------------------------------------
>XP_003867395_Candida_orthopsilosis
------------------------------------------------------------
------------------------------------------------------------
------------------------------------------------------------
------------------------------------------------------------
------------------------------------------------------------
------------------------------------------------------------
------------------------------------------------------------
------------------------------------------------------------
------------------------------------------------------------
------------------------------------------------------------
------------------------------------------------------------
------------------------------------------------------------
------------------------------------------------------------
--------------------------------------MTDKYRDNLPW-----------
------------------------------------------------------------
------------------------------------------------------------
------------------------------------------------------------
------------------------------------------------------------
------------------------------------------------------------
---------------------------------VEKYRPENLTEVYGQQDIVNTIRRFVE
TGKLPHLLFYGPPGTGKTSTIIALAREIYGP-HYKNMVLELNASDDRGIDVVRNQIKSFA
STRQIFTSSSSPQ----------FKLIILDEADAMTSVAQNSLRRIIERYTKNCRFCILA
NYSHKLNPALISRCTRFRFHPIDEEAIRSRIDNVIIKEKVNITPDALNALLRLSQGDMRR
SLNVLQACKA-----------------ACGD---------DETIDIEMIYNCVGAPHPQD
IEAVLDSILK-QDWTTAYLTLNKYKIDKGLALVDLITGFIEILNDYKVKPK-TRIEYLKG
LCEVEYGISKGGNDKIQSSAIIGV--------IKQ-------------------------
------------------------------------------------------------
------------------------------------------------------------
-----------------------------AM-----------------------------
------------------------------------------------------------
----------------------------ENEAK---------------------------
------------------------------------------------------------
------------------------------------------------------------
---------------------------------------------------
>XP_001524886_Lodderomyces_elongisporus
------------------------------------------------------------
------------------------------------------------------------
------------------------------------------------------------
------------------------------------------------------------
------------------------------------------------------------
------------------------------------------------------------
------------------------------------------------------------
------------------------------------------------------------
------------------------------------------------------------
------------------------------------------------------------
------------------------------------------------------------
------------------------------------------------------------
---------------------------------------------------MVCPLLIWR
RFYLYKPTFFASFFFQLIYIYIYIYIYMCVCVYPSNLILTNFYYR---------------
------------------------------------------------------------
------------------------------------------------------------
------------------------------------------------------------
------------------------------------------------------------
------------------------------------------------------------
---------------------------------VEKYRPENLEEVYGQGDIVNTVRRFVE
TGKLPHLLFYGPPGTGKTSTIVALAREIYGP-NYKNMVLELNASDDRGIDVVRNQIKSFA
STRQIFTSASSPQ----------FKLIILDEADAMTSVAQNSLRRIIEKFTKNCRFCILA
NYSHKLNPALISRCTRFRFHPIDEEAIRSRINNVIIKEKVDITPDALNALLHLSQGDMRR
SLNVLQACKA-----------------AVND---------DETIDIDMIYNCVGAPHPQD
IEACLDSILK-DDWTTAYLTLTKYKTVNGLALVDLITGFIEILNKYELKPE-NRVYYLKG
LSDIEYGISKGGNDRIQSSAIIGV--------IKQ-------------------------
------------------------------------------------------------
------------------------------------------------------------
-----------------------------AM-----------------------------
------------------------------------------------------------
----------------------------ELEKSN--------------------------
------------------------------------------------------------
------------------------------------------------------------
---------------------------------------------------
>XP_007375461_Spathaspora_passalidarum
------------------------------------------------------------
------------------------------------------------------------
------------------------------------------------------------
------------------------------------------------------------
------------------------------------------------------------
------------------------------------------------------------
------------------------------------------------------------
------------------------------------------------------------
------------------------------------------------------------
------------------------------------------------------------
------------------------------------------------------------
------------------------------------------------------------
------------------------------------------------------------
------------------------------------------MSDTLPW-----------
------------------------------------------------------------
------------------------------------------------------------
------------------------------------------------------------
------------------------------------------------------------
------------------------------------------------------------
---------------------------------IEKYRPESLDDIYGQQEIITTVHKFIQ
TGKLPHLLFYGPPGTGKTSTIIAVAREIYGK-NYKNMVLELNASDDRGIDVVRNQIKNFA
STRQIFNQGNS------------FKLIILDEADAMTNAAQNSLRRIIEKFTKNCRFCILA
NYSHKLNPALISRCTRFRFHPIDTEAIRERIKVVITKEQVDIDAKAVDALVQLSKGDMRR
ALNVLQACKA-----------------ATAGS-----------IDLDMIYECIGAPHPQD
IETVLDSILK-DDWTTAYITINKFKTTKGLALIDLIAGFVDILNNYKLNNK-TRVGILKG
LSDIEYGISKGGNDKIQSSAIIGV--------IKS-------------------------
------------------------------------------------------------
------------------------------------------------------------
-----------------------------AM-----------------------------
------------------------------------------------------------
----------------------------ENE-----------------------------
------------------------------------------------------------
------------------------------------------------------------
---------------------------------------------------
>XP_043051713_Scheffersomyces_spartinae
------------------------------------------------------------
------------------------------------------------------------
------------------------------------------------------------
------------------------------------------------------------
------------------------------------------------------------
------------------------------------------------------------
------------------------------------------------------------
------------------------------------------------------------
------------------------------------------------------------
------------------------------------------------------------
------------------------------------------------------------
------------------------------------------------------------
------------------------------------------------------------
--------------------------------------MTADIQKSLPW-----------
------------------------------------------------------------
------------------------------------------------------------
------------------------------------------------------------
------------------------------------------------------------
------------------------------------------------------------
---------------------------------IEKYRPDSLNEVYGQDEIVTTVRKFAH
EGRLPHLLFYGPPGTGKTSTIIALAKEIYGP-NYKNMVLELNASDDRGIDVVRNQIKEFA
STMQIFSKG--------------FKLIILDEADAMTSAAQNSLRRIIEKYTKNTRFCILA
NYAHKLNPALLSRCTRFRFQPINEGAIKERIKNVIIKEELHLSSTAEDALLKLSKGDMRR
ALNVLQACKA-----------------GLSDP--------QDDIDEDMIYECIGAPHPKD
VKSVFHSILR-DDWTTAYLTISKFRNTKGLALIDLIAGFVELLNNYKLNPS-TKIAILKG
LSEIEYAISKGGNTKVQSSAIIAT--------IRQ-------------------------
------------------------------------------------------------
------------------------------------------------------------
-----------------------------AI-----------------------------
------------------------------------------------------------
----------------------------ELQTEIHKPIEEPL------------------
------------------------------------------------------------
------------------------------------------------------------
---------------------------------------------------
>XP_001385155_Scheffersomyces_stipitis
------------------------------------------------------------
------------------------------------------------------------
------------------------------------------------------------
------------------------------------------------------------
------------------------------------------------------------
------------------------------------------------------------
------------------------------------------------------------
------------------------------------------------------------
------------------------------------------------------------
------------------------------------------------------------
------------------------------------------------------------
------------------------------------------------------------
------------------------------------------------------------
-----------------------------------------------YR-----------
------------------------------------------------------------
------------------------------------------------------------
------------------------------------------------------------
------------------------------------------------------------
------------------------------------------------------------
---------------------------------VEKYRPSTLDEVYGQEEIVQTVKKFAH
ENRLPHLLFYGPPGTGKTSTIIALAREIYGT-NYKNMVLELNASDDRGIDVVRNQIKNFA
STMQIFSRG--------------FKLIILDEADAMTAVAQNSLRRIIEKYTKNTRFCILA
NYAHKLNPALLSRCTRFRFHPISEDAIKDRIQNVIIKESLKIDPPAEAALLKLSKGDMRR
ALNVLQACKS-----------------AVDSA--------DEEITEDMIYECVGAPHPKD
IEVVLDSILK-DDWTTAYITINKYKTTKGLALIDLISGFIEILNQYKLQGK-TRIEIFKG
LSEIEYGISRGGNDKIQSSAIIGV--------IKD-------------------------
------------------------------------------------------------
------------------------------------------------------------
-----------------------------AL-----------------------------
------------------------------------------------------------
----------------------------EYEAVA--------------------------
------------------------------------------------------------
------------------------------------------------------------
---------------------------------------------------
>XP_020066569_Suhomyces_tanzawaensis
------------------------------------------------------------
------------------------------------------------------------
------------------------------------------------------------
------------------------------------------------------------
------------------------------------------------------------
------------------------------------------------------------
------------------------------------------------------------
------------------------------------------------------------
------------------------------------------------------------
------------------------------------------------------------
------------------------------------------------------------
------------------------------------------------------------
------------------------------------------------------------
--------------------------------------MTTDSKENLPW-----------
------------------------------------------------------------
------------------------------------------------------------
------------------------------------------------------------
------------------------------------------------------------
------------------------------------------------------------
---------------------------------VEKYRPDSLEEVYGQSDIVDTVRKFVH
EGKLPHLLFYGPPGTGKTSTIIALAKEIYGP-NYKNLVLELNASDDRGIDVVRNQIKNFA
STMQIFSRG--------------FKLIILDEADAMTAVAQNSLRRIIETYTKNTRFCILA
NYAHKLNPALVSRCTRFRFQPISESAIQERIKNVIIKESINIADPATAALLKLSRGDMRR
ALNVLQACKA-----------------ATNGET-------DDEIDENMIYECIGAPHPKD
VETVLDSILK-DDWTTAFMTLDQYKKTKGLALIDLISGFIDILNNYQLKSS-TRIEIYKG
LSEIEYGISKGGNEKIQSSAIIGV--------IKQ-------------------------
------------------------------------------------------------
------------------------------------------------------------
-----------------------------AL-----------------------------
------------------------------------------------------------
----------------------------EREE----------------------------
------------------------------------------------------------
------------------------------------------------------------
---------------------------------------------------
>XP_020079080_Hyphopichia_burtonii
------------------------------------------------------------
------------------------------------------------------------
------------------------------------------------------------
------------------------------------------------------------
------------------------------------------------------------
------------------------------------------------------------
------------------------------------------------------------
------------------------------------------------------------
------------------------------------------------------------
------------------------------------------------------------
------------------------------------------------------------
------------------------------------------------------------
------------------------------------------------------------
-------------------------------------MSSKHSEKNLPW-----------
------------------------------------------------------------
------------------------------------------------------------
------------------------------------------------------------
------------------------------------------------------------
------------------------------------------------------------
---------------------------------VEKYRPTTLEEVYGQQDVVDTVKKFVH
EGKLPHLLFYGPPGTGKTSTIIALAREIYGP-NYRNMVLELNASDDRGIDVVRNQIKDFA
STMQIFSKG--------------FKLIILDEADAMTGPAQDSLRRTIEKYTKNTRFCILA
NYAHKIKPALLSRCTRFRFHPIPEQAIQERVKNVIIKENLKLNEEAEASLLKLSGGDMRR
ALNVLQACKA-----------------ALETE--------DDEIDTKMIYECVGAPDPKD
VETVLDSILK-DDWTTAYKTLNTFKVIKGLALIDLISGFIEILNKFELKSR-SRIEILKG
LSDIEYGISKGGNDKIQSSAIIGV--------IKQ-------------------------
------------------------------------------------------------
------------------------------------------------------------
-----------------------------AM-----------------------------
------------------------------------------------------------
----------------------------ENEA----------------------------
------------------------------------------------------------
------------------------------------------------------------
---------------------------------------------------
>XP_015464776_Debaryomyces_fabryi
------------------------------------------------------------
------------------------------------------------------------
------------------------------------------------------------
------------------------------------------------------------
------------------------------------------------------------
------------------------------------------------------------
------------------------------------------------------------
------------------------------------------------------------
------------------------------------------------------------
------------------------------------------------------------
------------------------------------------------------------
------------------------------------------------------------
------------------------------------------------------------
------------------------------------------------------------
------------------------------------------------------------
------------------------------------------------------------
------------------------------------------------------------
------------------------------------------------------------
------------------------------------------------------------
------------------------------------------------------------
------------------------------------MVLELNASDDRGIDVVRNQIKNFA
STMQIFSKG--------------FKLIILDEADAMTSVAQNSLRRIIEKYTKNTRFCILA
NYSHKLNPALISRCTRFRFQPIGESAIQERLKNVIIKENLNINEDAEKALLKLSNGDMRR
ALNVLQAVKA-----------------SLDHD--------NDEIDQDMIYECIGAPHPQD
IETALDSILK-DDWTTSFLTLDQYKRTKGLALIDMILGFVEILNNYQLKPK-TRIEILKG
LSEVEYGISKGGNEKIQTSTIIGV--------IKD-------------------------
------------------------------------------------------------
------------------------------------------------------------
-----------------------------AL-----------------------------
------------------------------------------------------------
----------------------------EFEK----------------------------
------------------------------------------------------------
------------------------------------------------------------
---------------------------------------------------
>XP_002770526_Debaryomyces_hansenii
------------------------------------------------------------
------------------------------------------------------------
------------------------------------------------------------
------------------------------------------------------------
------------------------------------------------------------
------------------------------------------------------------
------------------------------------------------------------
------------------------------------------------------------
------------------------------------------------------------
------------------------------------------------------------
------------------------------------------------------------
------------------------------------------------------------
------------------------------------------------------------
------------------------MKTCHGMLNFYSKLVYVGQLLILFR-----------
------------------------------------------------------------
------------------------------------------------------------
------------------------------------------------------------
------------------------------------------------------------
------------------------------------------------------------
---------------------------------VEKYRPDSLDEVYGQQDIVDTVRKFVH
EGKLPHLLFYGPPGTGKTSTIIALAREIYGP-NYKNMVLELNASDDRGIDVVRNQIKNFA
STMQIFSKG--------------FKLIILDEADAMTSVAQNSLRRIIEKYTKNTRFCILA
NYSHKLNPALISRCTRFRFQPIGESAIQERLKNVIIKENLSINEEAEKTLLKLSNGDMRR
ALNVLQAVKA-----------------SLDHD--------DDEIDQDMIYECIGAPHPQD
IETALDSILK-DDWTTSFLTIDQYKRTKGLALIDMISGFVEILNNYQLKPK-TRIEILKG
LSEVEYGISKGGNEKIQTSTIIGV--------IKD-------------------------
------------------------------------------------------------
------------------------------------------------------------
-----------------------------AL-----------------------------
------------------------------------------------------------
----------------------------EFEK----------------------------
------------------------------------------------------------
------------------------------------------------------------
---------------------------------------------------
>XP_006687191_Yamadazyma_tenuis
------------------------------------------------------------
------------------------------------------------------------
------------------------------------------------------------
------------------------------------------------------------
------------------------------------------------------------
------------------------------------------------------------
------------------------------------------------------------
------------------------------------------------------------
------------------------------------------------------------
------------------------------------------------------------
------------------------------------------------------------
------------------------------------------------------------
------------------------------------------------------------
---------------------------------------MEKNKENLPW-----------
------------------------------------------------------------
------------------------------------------------------------
------------------------------------------------------------
------------------------------------------------------------
------------------------------------------------------------
---------------------------------VEKYRPETLDEVYGQSEIVDTVRKFVQ
EGKLPHLLFYGPPGTGKTSTIIALAREIYGP-KYKNMVLELNASDDRGIDVVRNQIKDFA
STMQIFSKG--------------FKLIILDEADAMTSVAQNALRRIIEKYTKNTRFCILA
NYSHKLNPALVSRCTRFRFQPIHTDAIRERLKNVVIKEKITIKPDAIESLLTLSQGDMRR
ALNVLQSCKA-----------------SLDNP--------DDEIDEEMIYNCIGAPQPKD
VETVLDSILK-DDWTTAYLTMDKFKRVKGLALIDLLEGFVGILNKYELDKQ-TKIKILKG
LSEVEYGISKGGNDKINSSAIIGV--------IKD-------------------------
------------------------------------------------------------
------------------------------------------------------------
-----------------------------AF-----------------------------
------------------------------------------------------------
----------------------------ESQVVEV-------------------------
------------------------------------------------------------
------------------------------------------------------------
---------------------------------------------------
>XP_001485091_Meyerozyma_guilliermondii
------------------------------------------------------------
------------------------------------------------------------
------------------------------------------------------------
------------------------------------------------------------
------------------------------------------------------------
------------------------------------------------------------
------------------------------------------------------------
------------------------------------------------------------
------------------------------------------------------------
------------------------------------------------------------
------------------------------------------------------------
------------------------------------------------------------
------------------------------------------------------------
------------------------------------------------------------
------------------------------------------------------------
------------------------------------------------------------
------------------------------------------------------------
------------------------------------------------------------
------------------------------------------------------------
------------------------------------------------------------
------------------------------------MVLELNASDDRGIDVVRNEIKNFA
STMQIFSRG--------------FKLIILDEADSMTAVAQNSLRRIIEKYTKNTRFCILA
NYSHKLNPALISRCTRFRFHPISELAIKENLQPVIVKEHLSIQPSAVDALLRLSKGDMRK
ALNVLQACKA-----------------SLSKD--------GDEIDETMIYDCLGAPQPQD
IEGALDSILK-DEWTTAYLTIEKLKKQKGLALIDLISGIVEILNNYELKPA-TRIDILKG
LSEVEYGIARGGNDKIQSSAIVGV--------IKE-------------------------
------------------------------------------------------------
------------------------------------------------------------
-----------------------------AL-----------------------------
------------------------------------------------------------
----------------------------ENEA----------------------------
------------------------------------------------------------
------------------------------------------------------------
---------------------------------------------------
>XP_018709727_Metschnikowia_bicuspidata
------------------------------------------------------------
------------------------------------------------------------
------------------------------------------------------------
------------------------------------------------------------
------------------------------------------------------------
------------------------------------------------------------
------------------------------------------------------------
------------------------------------------------------------
------------------------------------------------------------
------------------------------------------------------------
------------------------------------------------------------
------------------------------------------------------------
------------------------------------------------------------
----------------------------------------MSTKENLPW-----------
------------------------------------------------------------
------------------------------------------------------------
------------------------------------------------------------
------------------------------------------------------------
------------------------------------------------------------
---------------------------------VEKYRPSSLEEVYGQEEIVNTVRKFVH
EGKLPHLLFYGPPGTGKTSTITALAKEIYGP-NYKNMVLELNASDDRGIDVVRNQIKDFA
STMQIFSRG--------------FKLIILDEADAMTAVAQNSLRRIIERYTKNTRFCILA
NYSHKLNPALLSRCTRFRFQPISQEAIRDRVHNVIQKEKLTLAPDAENALLALCKGDMRR
ALNVLQACKA-----------------ALEHE--------EAQIDIDMIYECIGAPHPQD
IEAVLDLVLK-DDWTTGFLTFQKYKTTKGLALVDLILGFVDILSNYDLKPV-TRAKILQG
LADIEYGISKGGSEKIQTSAVIAV--------VKQ-------------------------
------------------------------------------------------------
------------------------------------------------------------
-----------------------------AM-----------------------------
------------------------------------------------------------
----------------------------ESQA----------------------------
------------------------------------------------------------
------------------------------------------------------------
---------------------------------------------------
>XP_002620013_Clavispora_lusitaniae
------------------------------------------------------------
------------------------------------------------------------
------------------------------------------------------------
------------------------------------------------------------
------------------------------------------------------------
------------------------------------------------------------
------------------------------------------------------------
------------------------------------------------------------
------------------------------------------------------------
------------------------------------------------------------
------------------------------------------------------------
------------------------------------------------------------
------------------------------------------------------------
------------------------------------------------------------
------------------------------------------------------------
------------------------------------------------------------
------------------------------------------------------------
------------------------------------------------------------
------------------------------------------------------------
------------------------------------------------------------
------------------------------------MVLELNASDDRGIDVVRNRIKDFA
STMQIFSRG--------------FKLIILDEADAMTAVAQNSLRRIIERYTKNTRFCILA
NYSHKLNPALLSRCTRFRFNPISEEAIRDRVQNVIQQEKLNITPEAESALLSLSKGDMRR
ALNVLQACKA-----------------ALENP--------EDQVDIDMIYECIGAPHPQD
IEAVLDSVLK-DDWTTCILTFDRYKKSKGLALVDLVSGFVEILSKYDLKPA-TRVKILKG
LSDIEYGISKGGNDKIQTSAVVAV--------IKS-------------------------
------------------------------------------------------------
------------------------------------------------------------
-----------------------------AM-----------------------------
------------------------------------------------------------
----------------------------ESQA----------------------------
------------------------------------------------------------
------------------------------------------------------------
---------------------------------------------------
>XP_025341239_Candida_haemuloni
MKTTPDLVGGRYNPGIPNHTNEERKRRFSSSMELQSGPEALLAEVQNRSNDDYKAISFPP
HKLDKAYQSRISFDTIDIRYHEEEDPLSDFSDDDLLSMKMRRMSEEYDNNRGRRRESDLK
IPSSVSPARSPSASPTRMMSPHRSMASMFRGYLKYPTTPIITHRGTAFTRIHHLFEDLYL
GKLAHHGLGPVLPRRVILVYISGRKHTWVALDWILRNFIEHGDSIIIASAINHKLAPPSD
GRTKFPSPSAYAPKTAKVRQRQRSRPEFVKVIARSVMHYALNVINKDIIAKVSVEIIDSN
TKDALKDMYKLYEPNVVCVGSKVNTKNSAPLKSWQSSRLSDRLVKNFPLPVIVVPASNMS
EFEKKLQSQLEKEATGKATSSSPIDDLPPAGSGKSKMNIIKPKKKATKDDDDDDDLDSLL
SSDDDDSSVASFSANSVASSASYSSFKEIADVYRDYRFKLHDKLDSLKQHTIDDNYFTNF
AKAISDDSLRLCDELRGIDPDFKGQGAKLASAITGSNSFGKVPYKTKSLLEPERTEINNG
PSTGKSYSELKKTLTRNAQTNNDSGRNGSVPASTGTSPPPQQISFGNNQNVPSITIDDSS
KPSKSPTPSQAPKASALKFSDLDTPNRNKEKTNGLKKFFSNDERSSHHSSIKPTKSNPET
RIENDDKKKKKKKNPEFHVGRSLAEFNLDSPLDVNNFGFADD--DNNQGSEGLQEFTPIS
NTIKQTELQQYSFNVNTSTGLGEYYEFLIFITGNICDQPDDMTASANQSLTLYYSFNASM
FENYEMGTMVHFENGYFQALADVPVSSGEDSILYIAVRAPESTNVTARWSYEIGVSQNDL
VYQWDNRSFAQVVDTDAESALIVTGNLSSKSDGQFSDFNTSLSRFQLFIYSYEDIDHFKN
LNSSWCAVRNGPALLSTSNFNTSYTTRGGALRQQFLVGGLNASTKYVGFLVSDFAGSKLG
GAVYSKFEFETMSPTSCNLIYDLEFCDEVAYSVPASSLDHLSDKSSLAGIYDDHARNLYT
NFSKALQQIACNTTMDAIYSPIRKCSDCASSYKNWLCSVSIPRCSTRNITGYIEREVNDS
RNDFVNEEIVPPQNYFEVLPCVNVCQAIVRDCPSKFGFHCPRKNDSIRLSYFWDIGGEYA
SCNFVGKLKPVKSGASTLQIINWVVLGIVVALEVEKYRPSNLDDVYGQEEIVKTVRKFVH
EGRLPHLLFYGPPGTGKTSMITALAKEIYGP-NYKNMVLELNASDDRGIDVVRNQIKEFA
STMQIFSRG--------------FKLIILDEADAMTSAAQNSLRRIIERYTKNTRFCILA
NYSHKLNPALISRCTRFRFQPLSEDAVRDQVKSVIAKEGLSISEKAEKALLKLSKGDMRR
ALNVLQACKA-----------------ALDNP--------DDQIDEKMIYECVGAPDPAD
IETILDSILQ-EDWTTGYLTFDKFKKTKGLALIDLVQAFVEILQGYELKPQ-TRIAILKN
LADVEYGVSRGGNEKIQTSAVIGV--------IKA-------------------------
------------------------------------------------------------
------------------------------------------------------------
-----------------------------AM-----------------------------
------------------------------------------------------------
----------------------------ENEA----------------------------
------------------------------------------------------------
------------------------------------------------------------
---------------------------------------------------
>XP_024715841_Candida_pseudohaemulonis
------------------------------------------------------------
------------------------------------------------------------
------------------------MNSIF-------------------------------
------------------------------------------------------------
----------------------------------SLLLLSLCLISKCL------------
------------------------------------------------------------
------------------------------------------------------------
------------------------------------------------------------
------------------------------------------------------------
-----------------AGTD---------------------------------------
------------------------------------------------------------
----------------YFVGHLIAAFDLDSSFNVNNFGILDNDLDTNKDSEGLQEFTPIS
NRIKQTELQQYSFNVNTSTGLGEYYEYLIFITGNICDQPDDLSASANQSLTLYYSFNASM
FENYELGTMVHFENGYFLALADVPVSSGEDSILYIGVRAPESTNVTASWSYEIGVSQNDL
VYQWDNRSFAQVVDTDAELALIVTGNLSSNGQ-HASDYNASLSRFQLFIYSYEDIDHFKN
LNSSWCAVRNGPALLSTGMFNSSYTNRGGALRQQFLVGGLNASTKYVGFLVSDFSGSKLG
GAVYSKFE----------------------------------------------------
------------------------------------------------------------
------------------------------------------------------------
---------------------------------VEKYRPSSLDDVYGQEEIVKTVRKFVH
EGRLPHLLFYGPPGTGKTSMITALAREIYGP-NYKNMVLELNASDDRGIDVVRNQIKEFA
STMQIFSRG--------------FKLIILDEADAMTSAAQNSLRRIIERYTKNTRFCILA
NYAHKLNPALISRCTRFRFQPLTEGAVRDQIKSVVAKEGLVISEKAEQALLKLSGGDMRR
ALNVLQACKA-----------------ALDSP--------DDQIDEKMIYECVGAPDPAD
IETILDSILR-DDWTTSYLTFEKFKKTKGLALIDLVQAFVEILQGYELKPS-ARIAILKE
LADVD--------------AVIGV--------IKA-------------------------
------------------------------------------------------------
------------------------------------------------------------
-----------------------------AM-----------------------------
------------------------------------------------------------
----------------------------ENQA----------------------------
------------------------------------------------------------
------------------------------------------------------------
---------------------------------------------------
>XP_025338586_Candida_duobushaemulonis
------------------------------------------------------------
------------------------------------------------------------
------------------------------------------------------------
------------------------------------------------------------
-------------------------------------MLRIILIRR--------------
------------------------------------------------------------
------------------------------------------------------------
------------------------------------------------------------
------------------------------------------------------------
------------------------------------------------------------
------------------------------------------------------------
------------------------------------------------------------
------------------------------------------------------------
------------------------------------------------------------
------------------------------------------------------------
------------------------------------------------------------
------------------------------------------------------------
------------------------------------------------------------
------------------------------------------------------------
---------------------------------VEKYRPSSLDDVYGQEEIVKTVRKFIH
EGRLPHLLFYGPPGTGKTSMITALAREIYGP-NYKSMVLELNASDDRGIDVVRNQIKEFA
STMQIFSRG--------------FKLIILDEADAMTSAAQNSLRRIIERYTKNTRFCILA
NYAHKLNPALISRCTRFRFQPLTEGAVRDQIKSVVAKEGLVISEKAEQALLKLSGGDMRR
ALNVLQACKA-----------------ALDSP--------DDQIDEKMIYECVGAPDPAD
IETILDSILR-DDWTTSYLTFEKFKKTKGLALIDLVQAFVEILQGYELKPS-ARIAILKE
LADVEYGVSRAVTRKFKQVQSLGSSRSPWRIKLKS-------------------------
------------------------------------------------------------
------------------------------------------------------------
-----------------------------AM-----------------------------
------------------------------------------------------------
----------------------------RRTQPGP-------------------------
------------------------------------------------------------
------------------------------------------------------------
---------------------------------------------------
>XP_028890032_Candida_auris
------------------------------------------------------------
------------------------------------------------------------
------------------------------------------------------------
------------------------------------------------------------
------------------------------------------------------------
------------------------------------------------------------
------------------------------------------------------------
------------------------------------------------------------
----------------------------------MSNS----------------------
----------------NAKSN---------------------------------------
------------------------------------------------------------
------------------------------------------------------------
------------------------------------------------------------
------------------------------------------------------------
------------------------------------------------------------
------------------------------------------------------------
------------------------------------------------------------
------------------------------------------------------------
------------------LP----------------------------------------
----------------------W----------VEKYRPSNLDDVFGQEEIISTVRKFVH
EGRLPHLLFYGPPGTGKTSTITALAKEIYGP-NYKNMVLELNASDDRGIEVVRNRIKEFA
STMQIFSRG--------------FKLIILDEADAMTSVAQNSLRRIIERYTKNTRFCILA
NYSHKLNPALISRCTRFRFQPLSENAVRDQIKYVIEKESLIMSMKAEEALLKLSKGDMRR
ALNVLQACKA-----------------ALDSA--------NDEIDEKMIYECVGAPDPED
IETILDSILQ-EDWTTSYLTFDRFKKTKGLALIDLVQAFVEILSGYELKSQ-TRIAILKE
LADIEYGVSRGGNEKIQTSAVIGV--------IKA-------------------------
------------------------------------------------------------
------------------------------------------------------------
-----------------------------AM-----------------------------
------------------------------------------------------------
----------------------------ENEA----------------------------
------------------------------------------------------------
------------------------------------------------------------
---------------------------------------------------
>NP_014109_Saccharomyces_cerevisiae
------------------------------------------------------------
------------------------------------------------------------
------------------------------------------------------------
------------------------------------------------------------
------------------------------------------------------------
------------------------------------------------------------
------------------------------------------------------------
------------------------------------------------------------
------------------------------------------------------------
------------------------------------------------------------
------------------------------------------------------------
------------------------------------------------------------
------------------------------------------------------------
--------------------------------MS--TSTEKRSKENLPW-----------
------------------------------------------------------------
------------------------------------------------------------
------------------------------------------------------------
------------------------------------------------------------
------------------------------------------------------------
---------------------------------VEKYRPETLDEVYGQNEVITTVRKFVD
EGKLPHLLFYGPPGTGKTSTIVALAREIYGK-NYSNMVLELNASDDRGIDVVRNQIKDFA
STRQIFSKG--------------FKLIILDEADAMTNAAQNALRRVIERYTKNTRFCVLA
NYAHKLTPALLSRCTRFRFQPLPQEAIERRIANVLVHEKLKLSPNAEKALIELSNGDMRR
VLNVLQSCKA-----------------TLDNP-----D--EDEISDDVIYECCGAPRPSD
LKAVLKSILE-DDWGTAHYTLNKVRSAKGLALIDLIEGIVKILEDYELQNEETRVHLLTK
LADIEYSISKGGNDQIQGSAVIGA--------IKA-------------------------
------------------------------------------------------------
------------------------------------------------------------
-----------------------------SF-----------------------------
------------------------------------------------------------
----------------------------ENETVKANV-----------------------
------------------------------------------------------------
------------------------------------------------------------
---------------------------------------------------
>XP_018219606_Saccharomyces_eubayanus
------------------------------------------------------------
------------------------------------------------------------
------------------------------------------------------------
------------------------------------------------------------
------------------------------------------------------------
------------------------------------------------------------
------------------------------------------------------------
------------------------------------------------------------
------------------------------------------------------------
------------------------------------------------------------
------------------------------------------------------------
------------------------------------------------------------
------------------------------------------------------------
------------------MQGRDTPTRRIQGRMS--INTGKKSKENLPW-----------
------------------------------------------------------------
------------------------------------------------------------
------------------------------------------------------------
------------------------------------------------------------
------------------------------------------------------------
---------------------------------VEKYRPETLDEVYGQNEVITTVRKFVD
EGKLPHLLFYGPPGTGKTSTIVALAREIYGK-NYSNMVLELNASDDRGIDVVRNQIKDFA
STRQIFSKG--------------FKLIILDEADAMTNAAQNALRRVIERYTKNTRFCVLA
NYAHKLTPALLSRCTRFRFQPLPQEAIERRIANVLVYEKLKLSPDAEKALIELSNGDMRR
VLNVLQSCKA-----------------TLDNP-----D--SEEISDDVIYECCGAPRPAD
LKIVLKSMLE-DDWGTAHYTLNKIRSAKGLALIDLIEGIVKILEEYDLQSEETRVQLLTR
LADIEYSISKGGNDQIQGSAVIGA--------VKT-------------------------
------------------------------------------------------------
------------------------------------------------------------
-----------------------------SF-----------------------------
------------------------------------------------------------
----------------------------EHEAAEAKV-----------------------
------------------------------------------------------------
------------------------------------------------------------
---------------------------------------------------
>XP_033768674_Saccharomyces_paradoxus
------------------------------------------------------------
------------------------------------------------------------
------------------------------------------------------------
------------------------------------------------------------
------------------------------------------------------------
------------------------------------------------------------
------------------------------------------------------------
------------------------------------------------------------
------------------------------------------------------------
------------------------------------------------------------
------------------------------------------------------------
------------------------------------------------------------
------------------------------------------------------------
--------------------------------MS--TSIDKRSKENLPW-----------
------------------------------------------------------------
------------------------------------------------------------
------------------------------------------------------------
------------------------------------------------------------
------------------------------------------------------------
---------------------------------VEKYRPETLDEVYGQNEVITTVRKFVE
EGKLPHLLFYGPPGTGKTSTIVALAREIYGK-NYSNMVLELNASDDRGIDVVRNQIKDFA
STRQIFSKG--------------FKLIILDEADAMTNAAQNALRRVIERYTKNTRFCVLA
NYAHKLTPALLSRCTRFRFQPLPQEAIERRIANVLVHEKLKLSSDAEKALIELSNGDMRR
VLNVLQSCKA-----------------TLDNP-----D--EDEISDDVIYECCGAPRPSD
LKTVLKSMLE-DDWGTAYYTLNKVRSAKGLALIDLIEGIVKILEDYELQNEETRVHLLTR
LADIEYSISKGGNDQIQGSAVIGA--------IKT-------------------------
------------------------------------------------------------
------------------------------------------------------------
-----------------------------SF-----------------------------
------------------------------------------------------------
----------------------------ENETVKANV-----------------------
------------------------------------------------------------
------------------------------------------------------------
---------------------------------------------------
>XP_003673928_Naumovozyma_castellii
------------------------------------------------------------
------------------------------------------------------------
------------------------------------------------------------
------------------------------------------------------------
------------------------------------------------------------
------------------------------------------------------------
------------------------------------------------------------
------------------------------------------------------------
------------------------------------------------------------
------------------------------------------------------------
------------------------------------------------------------
------------------------------------------------------------
------------------------------------------------------------
--------------------------------MS--NKILNKDNDNLPW-----------
------------------------------------------------------------
------------------------------------------------------------
------------------------------------------------------------
------------------------------------------------------------
------------------------------------------------------------
---------------------------------VEKYRPETLDDVYGQTEVVTTVRKFLA
EGKLPHLLFYGPPGTGKTSTIVALAREIYGR-NYSNMVLELNASDDRGIDVVRNQIKDFA
STRQIFSKG--------------FKLIILDEADAMTNAAQNALRRIIEKYTKNTRFCILA
NYSHKLTPALLSRCTRFRFQPLPREAIEMRIANVLVHENLKLSDEAKEALITLSQGDMRR
VLNVLQASKA-----------------TLDDP-----V--KDEIDAEVIYECCGAPRPND
LKTVLKSILE-DDWSTAYYTLTKIRSLKGLALIDLIEGIVKILEDYELKNELTRITLLTK
LGDIEYAISKGGNEKIQSSAVIGA--------IKS-------------------------
------------------------------------------------------------
------------------------------------------------------------
-----------------------------SF-----------------------------
------------------------------------------------------------
----------------------------ELEVN---------------------------
------------------------------------------------------------
------------------------------------------------------------
---------------------------------------------------
>XP_003668004_Naumovozyma_dairenensis
------------------------------------------------------------
------------------------------------------------------------
------------------------------------------------------------
------------------------------------------------------------
------------------------------------------------------------
------------------------------------------------------------
------------------------------------------------------------
------------------------------------------------------------
------------------------------------------------------------
------------------------------------------------------------
------------------------------------------------------------
------------------------------------------------------------
------------------------------------------------------------
--------------------------------MSVPNNHGNT-NDNLPW-----------
------------------------------------------------------------
------------------------------------------------------------
------------------------------------------------------------
------------------------------------------------------------
------------------------------------------------------------
---------------------------------VEKYRPESLDDVYGQTEVVTTVRKFLE
EGKLPHLLFYGPPGTGKTSTIVALAREIFGK-NYSNMVLELNASDDRGIEVVRNQIKDFA
STRQIFSKG--------------FKLIILDEADAMTNAAQNALRRIIEKYTKNTRFCILA
NYSHKLTPALLSRCTRFRFQPLPRDAIEKRISNVLIHENIKISDDAKDALITLSQGDMRR
VLNVLQASKA-----------------TLDDP-----A--NEEIHADVIYECCGAPRPAD
LKTILKSILE-DDWSSAYYTLTKLRSTKGLALIDLIEGIIKLLEDYELKNELTRISLLSK
LGDIEYSISKGGNDKIQSSAVIGA--------IKT-------------------------
------------------------------------------------------------
------------------------------------------------------------
-----------------------------SF-----------------------------
------------------------------------------------------------
----------------------------ELEAAQ--------------------------
------------------------------------------------------------
------------------------------------------------------------
---------------------------------------------------
>XP_003955398_Kazachstania_africana
------------------------------------------------------------
------------------------------------------------------------
------------------------------------------------------------
------------------------------------------------------------
------------------------------------------------------------
------------------------------------------------------------
------------------------------------------------------------
------------------------------------------------------------
------------------------------------------------------------
------------------------------------------------------------
------------------------------------------------------------
------------------------------------------------------------
------------------------------------------------------------
--------------------------------MN-----GSKDRSNLPW-----------
------------------------------------------------------------
------------------------------------------------------------
------------------------------------------------------------
------------------------------------------------------------
------------------------------------------------------------
---------------------------------VEKYRPVTLDDVYGQKEIVGTVRKFVE
EGKLPHLLFYGPPGTGKTSTIIALAREIYGK-NYSNMVLELNASDDRGIDVVRNQIKEFA
STRQIFSKG--------------FKLIILDEADAMTNAAQNALRRIIEKYTKNTRFCILA
NYAHKLTPALLSRCTRFRFQPLPSDAIETRIANVLVHENLKLNDTAKRALLDLSKGDMRR
VLNVLQASRA-----------------TLDDP-----S--NEEITDDIIYECVGAPRPED
LETVLKSILE-DDWSTAYYTLTKVRTMKGLALIDLIEGIVKILEEYELKNEVTRIELLTR
LGDIEYAISKGGNDKIQSSAVIGA--------IKT-------------------------
------------------------------------------------------------
------------------------------------------------------------
-----------------------------SF-----------------------------
------------------------------------------------------------
----------------------------ELEV----------------------------
------------------------------------------------------------
------------------------------------------------------------
---------------------------------------------------
>XP_022466838_Kazachstania_naganishii
------------------------------------------------------------
------------------------------------------------------------
------------------------------------------------------------
------------------------------------------------------------
------------------------------------------------------------
------------------------------------------------------------
------------------------------------------------------------
------------------------------------------------------------
------------------------------------------------------------
------------------------------------------------------------
------------------------------------------------------------
------------------------------------------------------------
------------------------------------------------------------
--------------------------------MS---------RESLPW-----------
------------------------------------------------------------
------------------------------------------------------------
------------------------------------------------------------
------------------------------------------------------------
------------------------------------------------------------
---------------------------------VEKYRPSSLDDVYGQGEIVSVLHKFIQ
ENRLPHLLFYGPPGTGKTSTIVALAREIYGK-NYSHMVLELNASDDRGIDVVRNQIKEFA
STRQIFSRG--------------FKLVILDEADAMTNAAQNALRRIIEKYTKNTRFCILA
NYSHKLTPALQSRCTRFRFQPLPEDAIKRRIANVLVHEHLRVSEDAVQALIKLSKGDMRR
VLNVLQASKA-----------------TLGDD-----E--SDEVSTDTIYECCGAARPAD
LRKILKSILE-EDWNTAYYTLHKIRQEQGLALIDLIEGIMEILDQYELQHEQTRINLCMK
LADLEYAISKGGDSKIQSSALIGV--------VKT-------------------------
------------------------------------------------------------
------------------------------------------------------------
-----------------------------CF-----------------------------
------------------------------------------------------------
----------------------------ENEVLEAQPA----------------------
------------------------------------------------------------
------------------------------------------------------------
---------------------------------------------------
>XP_449501_Candida_glabrata
------------------------------------------------------------
------------------------------------------------------------
------------------------------------------------------------
------------------------------------------------------------
------------------------------------------------------------
------------------------------------------------------------
------------------------------------------------------------
------------------------------------------------------------
------------------------------------------------------------
------------------------------------------------------------
------------------------------------------------------------
------------------------------------------------------------
------------------------------------------------------------
-------------------------------MMT-------EDRDNLPW-----------
------------------------------------------------------------
------------------------------------------------------------
------------------------------------------------------------
------------------------------------------------------------
------------------------------------------------------------
---------------------------------VEKYRPQTLDDVYGQREVVGTVKKFVQ
EGKLPHLLFYGPPGTGKTSTIVALAKDIYGK-NYSNMVLELNASDDRGIDVVRNQIKDFA
STRQIFSKG--------------FKLIILDEADAMTNAAQNALRRIIEKYTKNTRFCILA
NYSHKITPALLSRCTRFRFQPLPNDAVEKRMANVLVHEHLRISPAAKEALLELSNGDMRR
VLNVLQASKA-----------------TLESP--------EDEITDEVIYECCGAPRPQD
IQTILKSILE-DDWSTAYDTLTRIRSSNGLALIDLIESIVKILEEYKLKKEETRISLLSQ
LGDIEYAISKGGNDKIQSSAVIGA--------IKS-------------------------
------------------------------------------------------------
------------------------------------------------------------
-----------------------------SF-----------------------------
------------------------------------------------------------
----------------------------ELELV---------------------------
------------------------------------------------------------
------------------------------------------------------------
---------------------------------------------------
>XP_004179179_Tetrapisispora_blattae
------------------------------------------------------------
------------------------------------------------------------
------------------------------------------------------------
------------------------------------------------------------
------------------------------------------------------------
------------------------------------------------------------
------------------------------------------------------------
------------------------------------------------------------
------------------------------------------------------------
------------------------------------------------------------
------------------------------------------------------------
------------------------------------------------------------
------------------------------------------------------------
--------------------------------MS----GNNRNVDNLPW-----------
------------------------------------------------------------
------------------------------------------------------------
------------------------------------------------------------
------------------------------------------------------------
------------------------------------------------------------
---------------------------------VEKYRPNKLDEVYGQNEVVSTVRRFVS
EGKLPHLLFYGPPGTGKTSTIVALAREIYGN-NYSNMVLELNASDDRGIDVVRNQIKEFA
STRQIFSKG--------------FKLIILDEADAMTNAAQNALRRIIEKYTKNTRFCILA
NYAHKLTPALLSRCTRFRFQPLPIESMRQRIDNVIVKEKVKISEDALNATLKLSKGDMRK
VLNVIQACQA-----------------GQNSN--------ENEIDEELVYECIGTPKPND
IKMILNSIMN-EDWNTAYFTMERIKVTQGLALVDLIEGIVEVLEGYELKNEETRISILSR
LGDIEYSISHGGNERVQSSAVIGV--------IKS-------------------------
------------------------------------------------------------
------------------------------------------------------------
-----------------------------SF-----------------------------
------------------------------------------------------------
----------------------------EYEMV---------------------------
------------------------------------------------------------
------------------------------------------------------------
---------------------------------------------------
>XP_003688712_Tetrapisispora_phaffii
------------------------------------------------------------
------------------------------------------------------------
------------------------------------------------------------
------------------------------------------------------------
------------------------------------------------------------
------------------------------------------------------------
------------------------------------------------------------
------------------------------------------------------------
------------------------------------------------------------
------------------------------------------------------------
------------------------------------------------------------
------------------------------------------------------------
------------------------------------------------------------
--------------------------------MN----RAEKNLENLPW-----------
------------------------------------------------------------
------------------------------------------------------------
------------------------------------------------------------
------------------------------------------------------------
------------------------------------------------------------
---------------------------------VEKYRPSSLDEVYGQPDIVNTVRKFVA
EGKLPHLLFYGPPGTGKTSTIIALAKEIYGK-NYSNMVLELNASDDRGIDVVRNQIKDFA
STRQIFSKG--------------FKLIILDEADAMTNAAQNALRRIIEKYTKNTRFCILA
NYAYKLTPALLSRCTRFRFQPIAIDALERRMNNVVLQEHLNIGQEAKDALLKVSKGDMRR
IMNVLQASKS-----------------SVDTA--------DGEITREIIYECCGICRPED
VQKILKSILE-DDFGTAYLTLKQICQAKGLASIDIIEELVALLECYELKNERTRQETLVC
LSEIEYSISKGCNNKIVQSAIIGA--------IKT-------------------------
------------------------------------------------------------
------------------------------------------------------------
-----------------------------AF-----------------------------
------------------------------------------------------------
----------------------------EHETASA-------------------------
------------------------------------------------------------
------------------------------------------------------------
---------------------------------------------------
>XP_001644329_Vanderwaltozyma_polyspora
------------------------------------------------------------
------------------------------------------------------------
------------------------------------------------------------
------------------------------------------------------------
------------------------------------------------------------
------------------------------------------------------------
------------------------------------------------------------
------------------------------------------------------------
------------------------------------------------------------
------------------------------------------------------------
------------------------------------------------------------
------------------------------------------------------------
------------------------------------------------------------
------------------------------MSLG----RA-TNRENLPW-----------
------------------------------------------------------------
------------------------------------------------------------
------------------------------------------------------------
------------------------------------------------------------
------------------------------------------------------------
---------------------------------VEKYRPTSLDEVYGQNEIVNTVRKFVE
EGKLPHLLFYGPPGTGKTSTIIALAKEIYGK-NYHNMVLELNASDDRGIDVVRNQVKDFA
STRQIFSKG--------------FKLIILDEADAMTNAAQNSLRRIIEKYTKNTRFCILA
NYAYKLTPALLSRCTRFRFQPIGPAAIEQRMNNVIIKENIKIDDAAKKALLKVSKGDMRR
VLNVLQASKA-----------------AVEEN--------E-EITEELIYDCCGMCRPGD
VKKILKSILE-EDFTSAYYTMNKICQEKGVASVDIIEEIVLLLEEYELQNEETRIEMLTK
LSDIEYAISKGGNTKVVHSAIISA--------IKT-------------------------
------------------------------------------------------------
------------------------------------------------------------
-----------------------------SF-----------------------------
------------------------------------------------------------
----------------------------ENESTVAA------------------------
------------------------------------------------------------
------------------------------------------------------------
---------------------------------------------------
>XP_003681532_Torulaspora_delbrueckii
------------------------------------------------------------
------------------------------------------------------------
------------------------------------------------------------
------------------------------------------------------------
------------------------------------------------------------
------------------------------------------------------------
------------------------------------------------------------
------------------------------------------------------------
------------------------------------------------------------
------------------------------------------------------------
------------------------------------------------------------
------------------------------------------------------------
------------------------------------------------------------
--------------------------------MV----EDVALNDGLPW-----------
------------------------------------------------------------
------------------------------------------------------------
------------------------------------------------------------
------------------------------------------------------------
------------------------------------------------------------
---------------------------------VEKYRPATLDDVYGQNEVVGTVRRFIE
EGQLPHLLFYGPPGTGKTSTVVALAREIYGK-NYSNMVLELNASDDRGIDVVRNQIKDFA
STRQIFSKG--------------FKLIILDEADAMTNAAQNALRRIIEKYTKNTRFCILA
NYAHKLTPALLSRCTRFRFQPLPTEALERRMNKVLSNEHLKMTTSAKEALLKLSRGDMRR
VLNVLQACKA-----------------TLDKP-----L--EEEITDDTIYDCCGAPRPAD
LETILESILK-DDWTTAYYTLNRVRGAKGLALIDLIEGFVDILESYELKSQEARISMLTQ
LSDIEYAISRGGNDRIQGSAVIGV--------IKN-------------------------
------------------------------------------------------------
------------------------------------------------------------
-----------------------------GF-----------------------------
------------------------------------------------------------
----------------------------EIEAAKS-------------------------
------------------------------------------------------------
------------------------------------------------------------
---------------------------------------------------
>XP_037145453_Zygotorulaspora_mrakii
------------------------------------------------------------
------------------------------------------------------------
------------------------------------------------------------
------------------------------------------------------------
------------------------------------------------------------
------------------------------------------------------------
------------------------------------------------------------
------------------------------------------------------------
------------------------------------------------------------
------------------------------------------------------------
------------------------------------------------------------
------------------------------------------------------------
------------------------------------------------------------
--------------------------------MS--DTYYAINDDNLPW-----------
------------------------------------------------------------
------------------------------------------------------------
------------------------------------------------------------
------------------------------------------------------------
------------------------------------------------------------
---------------------------------VEKYRPETLDDVYGQSTVVTTIRKFIE
EGKLPHLLFYGPPGTGKTSTIVALAREIYGK-NYSNMVLELNASDDRGIDVVRNQIKDFA
STRQIFSKG--------------FKLIILDEADAMTNAAQNALRRIIEKYTKNTRFCILA
NYVHKLTPALLSRCTRFRFQPLPREALDRRMNMVLINEHLKITSEARDALLKLSRGDMRR
VLNVLQASKS-----------------TLDDP-----I--NEEITADVIYECCGAPRPAD
IETILESILK-DDWTTAYYTLTKLCSTKGLALVDLLEAISEVLEQYELQNEETRIELLTK
MADIEYSISKGGNDKIQSSALIGA--------IKT-------------------------
------------------------------------------------------------
------------------------------------------------------------
-----------------------------SF-----------------------------
------------------------------------------------------------
----------------------------ENEV----------------------------
------------------------------------------------------------
------------------------------------------------------------
---------------------------------------------------
>XP_002495745_Zygosaccharomyces_rouxii
------------------------------------------------------------
------------------------------------------------------------
------------------------------------------------------------
------------------------------------------------------------
------------------------------------------------------------
------------------------------------------------------------
------------------------------------------------------------
------------------------------------------------------------
------------------------------------------------------------
------------------------------------------------------------
------------------------------------------------------------
------------------------------------------------------------
------------------------------------------------------------
--------------------------------MT---IGNVKNMENLPW-----------
------------------------------------------------------------
------------------------------------------------------------
------------------------------------------------------------
------------------------------------------------------------
------------------------------------------------------------
---------------------------------VEKYRPESLDDVYGQTEVITTIRKFLE
TGKLPHLLFYGPPGTGKTSSIIALAREIYGK-NYSNMVLELNASDDRGIDVVRNQIKDFA
STRQIFSKG--------------FKLIILDEADAMTNAAQNALRRIIERYTKNTRFCILA
NYAHKLTPALLSRCTRFRFQPLPREAIQRRISNVLVREQLQMTESAENALLDLSRGDMRR
VLNVLQACKA-----------------VIDQP--------NVEITDDLIYDCCGAPNPQD
LETILDSILK-EDWTTAHYTLQKVRTSKGLALIDLIEGIVSILQGYQLENESTRISLLTG
LGDIEYAISRGGSEKIQTSAVIGV--------VKS-------------------------
------------------------------------------------------------
------------------------------------------------------------
-----------------------------SF-----------------------------
------------------------------------------------------------
----------------------------EQEATKIHS-----------------------
------------------------------------------------------------
------------------------------------------------------------
---------------------------------------------------
>XP_003645828_Eremothecium_cymbalariae
------------------------------------------------------------
------------------------------------------------------------
------------------------------------------------------------
------------------------------------------------------------
------------------------------------------------------------
------------------------------------------------------------
------------------------------------------------------------
------------------------------------------------------------
------------------------------------------------------------
------------------------------------------------------------
------------------------------------------------------------
------------------------------------------------------------
------------------------------------------------------------
--------------------------------MS----NTKGTVENLPW-----------
------------------------------------------------------------
------------------------------------------------------------
------------------------------------------------------------
------------------------------------------------------------
------------------------------------------------------------
---------------------------------IEKYRPERLDEVYGQTRVVETVRKFAQ
EGRLPHLLFYGPPGTGKTSTISALAREIYGK-NYRKMVLELNASDDRGIDVVRNQIKEFA
STRQIFSKG--------------FKLIILDEADAMTSAAQNALRRIIERFTKNTRFCILA
NYAHKLTPALLSRCTRFRFQPVPAQSIERCVLNVMAHEHLTLAEDARRALLRLANGDMRK
ALNVLQASKA-----------------TLDNP-----E--KDQVTEDTIYECIGAPHPKD
IESLMESILK-DDWTTASYTVNKIKTNHGLALIDMIEGFVELLEEYELK-ESTRIELLCK
LADIEYAISKGGTDKIQSSATIAA--------IKF-------------------------
------------------------------------------------------------
------------------------------------------------------------
-----------------------------SM-----------------------------
------------------------------------------------------------
----------------------------ELEL----------------------------
------------------------------------------------------------
------------------------------------------------------------
---------------------------------------------------
>NP_984665_Eremothecium_gossypii
------------------------------------------------------------
------------------------------------------------------------
------------------------------------------------------------
------------------------------------------------------------
------------------------------------------------------------
------------------------------------------------------------
------------------------------------------------------------
------------------------------------------------------------
------------------------------------------------------------
------------------------------------------------------------
------------------------------------------------------------
------------------------------------------------------------
------------------------------------------------------------
--------------------------------MS----GVARNANNLPW-----------
------------------------------------------------------------
------------------------------------------------------------
------------------------------------------------------------
------------------------------------------------------------
------------------------------------------------------------
---------------------------------IEKYRPDSLDDVYGQRDVVETVRKFVQ
EGRLPHLLFYGPPGTGKTSTICALAKEIYGK-NYRNMVLELNASDDRGIDVVRNQIKEFA
STRQIFSKG--------------FKLIILDEADAMTSAAQNALRRIIEKYTKNTRFCILA
NYAHKLTPALLSRCTRFRFQPLAEAAIERRVLSIMAHEHLQLTEDARAALLRLAAGDMRR
ALNVLQAAKA-----------------TLDDP--------AQPVTEDVVYDCVGAPHPRD
IETVVDSILR-DDWATALDTVRRVRVARGLALVDMIHGAVELLTSYDLK-QPTRIALLTH
LADIEYAVSKGGSDKIQTSAAIAA--------IKS-------------------------
------------------------------------------------------------
------------------------------------------------------------
-----------------------------SM-----------------------------
------------------------------------------------------------
----------------------------ELQLQT--------------------------
------------------------------------------------------------
------------------------------------------------------------
---------------------------------------------------
>XP_454545_Kluyveromyces_lactis
------------------------------------------------------------
------------------------------------------------------------
------------------------------------------------------------
------------------------------------------------------------
------------------------------------------------------------
------------------------------------------------------------
------------------------------------------------------------
------------------------------------------------------------
------------------------------------------------------------
------------------------------------------------------------
------------------------------------------------------------
------------------------------------------------------------
------------------------------------------------------------
--------------------------------ME-------RTSENLPW-----------
------------------------------------------------------------
------------------------------------------------------------
------------------------------------------------------------
------------------------------------------------------------
------------------------------------------------------------
---------------------------------IEKYRPETLDDVYGQQNVVNTVRKFLH
EGRLPHLLFYGPPGTGKTSTIVALAREIYGS-NYRNMVLELNASDDRGIDVVRNQIKEFA
STRQIFSKG--------------FKLIILDEADAMTNAAQNALRRIIERYTKNTRFCILA
NYAHKLTPALLSRCTRFRFQPLSEQAIERRIANVLVKEHLKLDPQAHAALLRLSSGDMRR
ALNVLQAARA-----------------TLDNP-----D--TEEVTEDLIYECIGAPHPRD
LETMLESILK-DDWTTTTYTVNKIRITKGLALIDMIEGIAGLLEQYELKPQ-TRIELLSR
LSDIEYSISRGGTDSIQTSATIGT--------IKQ-------------------------
------------------------------------------------------------
------------------------------------------------------------
-----------------------------CM-----------------------------
------------------------------------------------------------
----------------------------ELEV----------------------------
------------------------------------------------------------
------------------------------------------------------------
---------------------------------------------------
>XP_022677996_Kluyveromyces_marxianus
------------------------------------------------------------
------------------------------------------------------------
------------------------------------------------------------
------------------------------------------------------------
------------------------------------------------------------
------------------------------------------------------------
------------------------------------------------------------
------------------------------------------------------------
------------------------------------------------------------
------------------------------------------------------------
------------------------------------------------------------
------------------------------------------------------------
------------------------------------------------------------
--------------------------------MQ-------RSEENLPW-----------
------------------------------------------------------------
------------------------------------------------------------
------------------------------------------------------------
------------------------------------------------------------
------------------------------------------------------------
---------------------------------IEKYRPETLDDVYGQPSVVNTVRKFVH
EGRLPHLLFYGPPGTGKTSTIVALAREIYGP-NYRNMVLELNASDDRGIDVVRNQIKDFA
STRQIFSKG--------------FKLIILDEADAMTNAAQNALRRIIERYTKNTRFCILA
NYAHKLTPALLSRCTRFRFQPLPEAAIERRIANVLVKEHLQLSPEAHQALIKLSQGDMRR
VLNVLQAARA-----------------TLDDPDPSTTD--SHTITEDVIYECIGAPHPRD
LETMLDSILK-DDWTTTTYTVNKIRATRGLALIDMIEGMAELLDDYELKQE-TRTELLAA
LSDVEYAIARGGNDVIQTSATIGT--------IKR-------------------------
------------------------------------------------------------
------------------------------------------------------------
-----------------------------CM-----------------------------
------------------------------------------------------------
----------------------------ELEL----------------------------
------------------------------------------------------------
------------------------------------------------------------
---------------------------------------------------
>XP_022630908_Lachancea_lanzarotensis
------------------------------------------------------------
------------------------------------------------------------
------------------------------------------------------------
------------------------------------------------------------
------------------------------------------------------------
------------------------------------------------------------
------------------------------------------------------------
------------------------------------------------------------
------------------------------------------------------------
------------------------------------------------------------
------------------------------------------------------------
------------------------------------------------------------
------------------------------------------------------------
--------------------------------MS-------RSSENLPW-----------
------------------------------------------------------------
------------------------------------------------------------
------------------------------------------------------------
------------------------------------------------------------
------------------------------------------------------------
---------------------------------IEKYRPETLDDVYGQREIVGTVRKFVK
EGRLPHLLFYGPPGTGKTSMIVALAREIYGK-NYKNMVLELNASDDRGIDVVRNQIKEFA
STRQIFSKG--------------FKLIILDEADAMTNAAQNALRRIIEKYTKNTRFCILA
NYAHKLTPALLSRCTRFRFQPLPVEAIEKRVNKVLILENLKLSPEALKALLKLSKGDMRR
ALNVLQASKA-----------------TLDSP-----D--SEEVTENTIYECIGAPHPQD
IETALESMLK-DDWSTASFTVNKIRTSKGLALIDLIEGIVEVLMEYELKTE-TRTQLLSK
LSDVEYAISKGGNDRIQSSAVIGV--------VKS-------------------------
------------------------------------------------------------
------------------------------------------------------------
-----------------------------SF-----------------------------
------------------------------------------------------------
----------------------------ELET----------------------------
------------------------------------------------------------
------------------------------------------------------------
---------------------------------------------------
>XP_002551529_Lachancea_thermotolerans
------------------------------------------------------------
------------------------------------------------------------
------------------------------------------------------------
------------------------------------------------------------
------------------------------------------------------------
------------------------------------------------------------
------------------------------------------------------------
------------------------------------------------------------
------------------------------------------------------------
------------------------------------------------------------
------------------------------------------------------------
------------------------------------------------------------
------------------------------------------------------------
--------------------------------MN-------RSAENLPW-----------
------------------------------------------------------------
------------------------------------------------------------
------------------------------------------------------------
------------------------------------------------------------
------------------------------------------------------------
---------------------------------IEKYRPQTLDDVYGQREIVGTVRKFVK
EGRLPHLLFYGPPGTGKTSMIVALSREIYGT-NYRNMVLELNASDDRGIDVVRNQIKEFA
STRQIFSKG--------------FKLIILDEADAMTNAAQNALRRIIEKYTKNTRFCILA
NYAHKLTPALLSRCTRFRFQPLPTDAIEKRVNKVLILENLKLSREAFTALLRLSKGDMRR
ALNVLQASKA-----------------TLDDP-----D--A-EVTEDTIYECIGAPHPQD
IETALESMLK-DDWSTAFFTVNKIRTLKGLALIDLVEGIVETLEGYELKPE-TRVELLCK
LSDIEYAMSKGGNDKVQSSAVIGV--------VKS-------------------------
------------------------------------------------------------
------------------------------------------------------------
-----------------------------SF-----------------------------
------------------------------------------------------------
----------------------------ELEA----------------------------
------------------------------------------------------------
------------------------------------------------------------
---------------------------------------------------
>XP_020061192_Aspergillus_aculeatus
------------------------------------------------------------
------------------------------------------------------------
------------------------------------------------------------
------------------------------------------------------------
------------------------------------------------------------
------------------------------------------------------------
------------------------------------------------------------
------------------------------------------------------------
------------------------------------------------------------
------------------------------------------------------------
------------------------------------------------------------
------------------------------------------------------------
------------------------------------------------------------
-MSDYEDDMDVDAP-SK-HAIQFSSDNTNSKSKRPAADLPIEAQDNLPW-----------
------------------------------------------------------------
------------------------------------------------------------
------------------------------------------------------------
------------------------------------------------------------
------------------------------------------------------------
---------------------------------VEKYRPNTLDDVSGHQDILATINKFVE
ANRLPHLLLYGPPGTGKTSTILALARRIYGSKNMRQMVLELNASDDRGIDVVREQIKTFA
STKQIFSM-APAAASGGSS-LAAFKLIILDEADAMTATAQMALRRIMERYTANTRFCIIA
NYTHKLSPALLSRCTRFRFSPLKERDIRVLVDQVIEKEQISIQPEAVDSLVTLSKGDMRR
ALNVLQACHASSIPLPMKDAPQDQ---PRPEP---------ETITNETIYDCIAAPHPAD
IEEIMRTLLNTSDITSCLNTINTIKTNKGLALADILSALGDQLQRVEVPAQ-TRITWLEG
LAEIEWRLAGGGSETMQTGGLVGV--------IRN-------------------------
------------------------------------------------------------
------------------------------------------------------------
-----------------------------GC-----------------------------
------------------------------------------------------------
----------------------------ELMDR---------------------------
------------------------------------------------------------
------------------------------------------------------------
---------------------------------------------------
>XP_001276359_Aspergillus_clavatus
------------------------------------------------------------
------------------------------------------------------------
------------------------------------------------------------
------------------------------------------------------------
------------------------------------------------------------
------------------------------------------------------------
------------------------------------------------------------
------------------------------------------------------------
------------------------------------------------------------
------------------------------------------------------------
------------------------------------------------------------
------------------------------------------------------------
------------------------------------------------------------
-MSDYEDGMEVDAPPSK-NAIQFSSDNTGKKAKRTAADLPVEAQDNLPW-----------
------------------------------------------------------------
------------------------------------------------------------
------------------------------------------------------------
------------------------------------------------------------
------------------------------------------------------------
---------------------------------VEKYRPNTLDDVSGHQDILTTINKFVE
ANRLPHLLLYGPPGTGKTSTILALARRIYGTSNMRQMVLELNASDDRGIDVVREQIKTFA
STKQIFSM-APSASTGSS--LASYKLIILDEADAMTSTAQMALRRIMEKYTANTRFCIIA
NYTHKLSPALLSRCTRFRFSPLKEQDIRSLVDHVIEKEQVQIQPEAVSSLVKLSKGDMRR
ALNVLQACHASSKPLPMKNATKDE---PPAEV---------ETITNATIYDCIAAPHPSD
IQEIMTTLLSTSDVTSCLNTLTTIKANKGLALADILSALAEQLQELEVPAQ-TRITWLEG
LADIEYRLAAGGSETMQTGGTVGV--------VRN-------------------------
------------------------------------------------------------
------------------------------------------------------------
-----------------------------GC-----------------------------
------------------------------------------------------------
----------------------------ELMEATA-------------------------
------------------------------------------------------------
------------------------------------------------------------
--------R------------------------------------------
>XP_001266345_Aspergillus_fischeri
------------------------------------------------------------
------------------------------------------------------------
------------------------------------------------------------
------------------------------------------------------------
------------------------------------------------------------
------------------------------------------------------------
------------------------------------------------------------
------------------------------------------------------------
------------------------------------------------------------
------------------------------------------------------------
------------------------------------------------------------
------------------------------------------------------------
------------------------------------------------------------
-MSDYEDEMDVDVPAPK-SAIQFSSDNASKRAKRPAADLPVEAQDNLPW-----------
------------------------------------------------------------
------------------------------------------------------------
------------------------------------------------------------
------------------------------------------------------------
------------------------------------------------------------
---------------------------------VEKYRPNTLDDVSGHQDILATINKFIE
ANRLPHLLLYGPPGTGKTSTILALARRIYGSNNMRQMVLELNASDDRGIDVVREQIKTFA
STKQIFSMAAPSASSGSS--LASFKLIILDEADAMTSTAQMALRRIMERYTANTRFCIIA
NYTHKLSPALLSRCTRFRFSPLKEQDIRSLVDQVIEKEQIHIQPEAVSSLVRLSKGDMRR
ALNVLQACHASSKPLPMKNATKDE---PQSEP---------EIITNETIYDCIAAPHPSD
IQEIMTTLLSTSDITSCLNTVNTLKANKGLALADILSALAEQLQQLEVPPQ-TRITWLEG
LADVEFRLSAGGSETMQTGGMVGV--------IRN-------------------------
------------------------------------------------------------
------------------------------------------------------------
-----------------------------GC-----------------------------
------------------------------------------------------------
----------------------------ELMDAKA-------------------------
------------------------------------------------------------
------------------------------------------------------------
--------R------------------------------------------
>XP_041143674_Aspergillus_flavus
------------------------------------------------------------
------------------------------------------------------------
------------------------------------------------------------
------------------------------------------------------------
------------------------------------------------------------
------------------------------------------------------------
------------------------------------------------------------
------------------------------------------------------------
------------------------------------------------------------
------------------------------------------------------------
------------------------------------------------------------
------------------------------------------------------------
------------------------------------------------------------
-MSDHEDEMDVDAP-SK-S-IQFNSDNTSGKAKRVASDLPVEAQDNLPW-----------
------------------------------------------------------------
------------------------------------------------------------
------------------------------------------------------------
------------------------------------------------------------
------------------------------------------------------------
---------------------------------VEKYRPNTLDDVSGHQDILATINRFVD
ANRLPHLLLYGPPGTGKTSTILALARRIYGSKNMRQMVLELNASDDRGIDVVREQIKTFA
STKQIFSM-APQPTSGGSS-LASYKLIILDEADAMTATAQMALRRIMEKYTANTRFCIIA
NYTHKLSPALLSRCTRFRFSPLKEQDIRSLVDLVIEKEEVKIQPEAVDSLVKLSKGDMRR
ALNVLQACHASSIPLPVKNAPKDQ---PRPEP---------ELITNGTIYDCIAAPHPAD
IQEIMTTLLATSDVTSCLSTVNTLKSNKGLALADILAALGEQLQQLEVPAQ-TRITWLEG
LAEIEFRLAGGGSEAIQTGGLVGV--------VRN-------------------------
------------------------------------------------------------
------------------------------------------------------------
-----------------------------GC-----------------------------
------------------------------------------------------------
----------------------------ELMGDKG-------------------------
------------------------------------------------------------
------------------------------------------------------------
--------VSMAS--------------------------------------
>XP_748155_Aspergillus_fumigatus
------------------------------------------------------------
------------------------------------------------------------
------------------------------------------------------------
------------------------------------------------------------
------------------------------------------------------------
------------------------------------------------------------
------------------------------------------------------------
------------------------------------------------------------
------------------------------------------------------------
------------------------------------------------------------
------------------------------------------------------------
------------------------------------------------------------
------------------------------------------------------------
-MSDFEDEMDVDVPAPK-SAIQFNSDSASKGAKRPTADLPVEAQDNLPW-----------
------------------------------------------------------------
------------------------------------------------------------
------------------------------------------------------------
------------------------------------------------------------
------------------------------------------------------------
---------------------------------VEKYRPNTLDDVSGHQDILATINKFIE
ANRLPHLLLYGPPGTGKTSTILALARRIYGSNNMRQMVLELNASDDRGIDVVREQIKTFA
STKQIFSMAAPSASSGSS--LASFKLIILDEADAMTSTAQMALRRIMERYTANTRFCIIA
NYTHKLSPALLSRCTRFRFSPLKEQDIRSLVDQVIEKEQIRIQPEAVSSLVRLSKGDMRR
ALNVLQACHASSRPLPMKNATNDE---PQSEP---------EIITNETIYDCIAAPHPSD
IQEIMTTLLSTSDITSCLNTLNTLKANKGLALADILSALAEQLQQLEVPPQ-TRITWLEG
LADIEFRLSAGGSETMQTGGMVGV--------IRN-------------------------
------------------------------------------------------------
------------------------------------------------------------
-----------------------------GC-----------------------------
------------------------------------------------------------
----------------------------ELMDAKA-------------------------
------------------------------------------------------------
------------------------------------------------------------
--------R------------------------------------------
>XP_681333_Aspergillus_nidulans
------------------------------------------------------------
------------------------------------------------------------
------------------------------------------------------------
------------------------------------------------------------
------------------------------------------------------------
------------------------------------------------------------
------------------------------------------------------------
------------------------------------------------------------
------------------------------------------------------------
------------------------------------------------------------
------------------------------------------------------------
------------------------------------------------------------
------------------------------------------------------------
-MSDYEDNMDVDGPATK-NAVQFSSDNTGAKHKRAAADLPVEAQDNLPW-----------
------------------------------------------------------------
------------------------------------------------------------
------------------------------------------------------------
------------------------------------------------------------
------------------------------------------------------------
---------------------------------VEKYRPNTLDDVSGHKDILATINRFVE
ANQLPHLLLYGPPGTGKTSTILALARRIYGSKNMRQMVLELNASDDRGIDVVREQIKTFA
STKQIFSM-APSATGKSS--LASFKLIILDEADAMTSTAQMALRRIMEKYTANTRFCIIA
NYTHKLSPALLSRCTRFRFSPLKEQDIRVLIDQVIEKEDVRIQPEAVDSLVTLSRGDMRR
ALNVLQACHASSKPLPIKNAPQDQ---AVPEP---------ETITNETIYDCIAAPHPAD
IQQIVTTLLATSDVTSCLNTLNTLKINKGLALADILSALGEQLYRLEVPAQ-TRITWLEG
LAEIEWRLSAGGSETVQTGGLVGV--------IRN-------------------------
------------------------------------------------------------
------------------------------------------------------------
-----------------------------GC-----------------------------
------------------------------------------------------------
----------------------------ELMGDNG-------------------------
------------------------------------------------------------
------------------------------------------------------------
--------VSQA---------------------------------------
>XP_001397471_Aspergillus_niger
------------------------------------------------------------
------------------------------------------------------------
------------------------------------------------------------
------------------------------------------------------------
------------------------------------------------------------
------------------------------------------------------------
------------------------------------------------------------
------------------------------------------------------------
------------------------------------------------------------
------------------------------------------------------------
------------------------------------------------------------
------------------------------------------------------------
------------------------------------------------------------
-MSDYEDSMDVDVP-SK-SAIQFSSDNTSGKAKRVAADLPVEAQDNLPW-----------
------------------------------------------------------------
------------------------------------------------------------
------------------------------------------------------------
------------------------------------------------------------
------------------------------------------------------------
---------------------------------VEKYRPNTLEDVSGHQDILATINKFVE
ANRLPHLLLYGPPGTGKTSTILALARRIYGAKNMRQMVLELNASDDRGIDVVREQIKTFA
STKQIFSM-APSSTSTSSSTLASYKLIILDEADAMTATAQMALRRIMEKYTANTRFCIIA
NYTHKLSPALLSRCTRFRFSPLKEADIRVLVDIVIEKEQVNIQPEAVDSLVRLSKGDMRR
ALNVLQACFASSIPLPMKNAPKDQEAKEKPEA---------EVITNETIYDCIAAPHPSD
IEEIMTTLLATSDVTSCLSTINTLKANKGLALADILAALGDQLQRLEVPAQ-TRVTWLEG
LAEIEWRLAGGGSESMQTGGLVGV--------VRN-------------------------
------------------------------------------------------------
------------------------------------------------------------
-----------------------------GC-----------------------------
------------------------------------------------------------
----------------------------ELMGK---------------------------
------------------------------------------------------------
------------------------------------------------------------
---------------------------------------------------
>XP_015412396_Aspergillus_nomiae
------------------------------------------------------------
------------------------------------------------------------
------------------------------------------------------------
------------------------------------------------------------
------------------------------------------------------------
------------------------------------------------------------
------------------------------------------------------------
------------------------------------------------------------
------------------------------------------------------------
------------------------------------------------------------
------------------------------------------------------------
------------------------------------------------------------
------------------------------------------------------------
-MSDYEDEMDVDAP-SK-STIQFSSDNTSGKAKRVASDLPVEAQDNLPW-----------
------------------------------------------------------------
------------------------------------------------------------
------------------------------------------------------------
------------------------------------------------------------
------------------------------------------------------------
---------------------------------VEKYRPNTLDDVSGHKDILATINKFVD
ANRLPHLLLYGPPGTGKTSTILALARRIYGSKNMRQMVLELNASDDRGIDVVREQIKTFA
STKQIFSM-APQPTSGGSS-LASYKLIILDEADAMTATAQMALRRIMERYTANTRFCIIA
NYTHKLSPALLSRCTRFRFSPLKEQDIRSLVDLVIEKEQVNIQSEAVDSLVRLSKGDMRR
ALNVLQACHASSIPLPVKNAPKDQ---PRPEP---------ELITNGTIYDCIAAPHPAD
IQEIMTTLLATSDVTSCLNTVNTLKSNKGLALADILAALGEQLQQLEVPAQ-TRVTWLEG
LAEIEFRLAGGGSEAMQTGGLVGV--------VRN-------------------------
------------------------------------------------------------
------------------------------------------------------------
-----------------------------GC-----------------------------
------------------------------------------------------------
----------------------------ELMGDKG-------------------------
------------------------------------------------------------
------------------------------------------------------------
--------VSMAS--------------------------------------
>XP_001820399_Aspergillus_oryzae
------------------------------------------------------------
------------------------------------------------------------
------------------------------------------------------------
------------------------------------------------------------
------------------------------------------------------------
------------------------------------------------------------
------------------------------------------------------------
------------------------------------------------------------
------------------------------------------------------------
------------------------------------------------------------
------------------------------------------------------------
------------------------------------------------------------
------------------------------------------------------------
-MSDHEDEMDVDAP-SK-S-IQFNSDNTSGKAKRVASDLPVEAQDNLPW-----------
------------------------------------------------------------
------------------------------------------------------------
------------------------------------------------------------
------------------------------------------------------------
------------------------------------------------------------
---------------------------------VEKYRPNTLDDVSGHQDILATINRFVD
ANRLPHLLLYGPPGTGKTSTILALARRIYGSKNMRQMVLELNASDDRGIDVVREQIKTFA
STKQIFSM-APQPTSGGSS-LASYKLIILDEADAMTATAQMALRRIMEKYTANTRFCIIA
NYTHKLSPALLSRCTRFRFSPLKEQDIRSLVDLVIEKEEVKIQPEAVDSLVKLSKGDMRR
ALNVLQACHASSIPLPVKNAPKDQ---PRPEP---------ELITNGTIYDCIAAPHPAD
IQEIMTTLLATSDVTSCLSTVNTLKSNKGLALADILAALGEQLQQLEVPAQ-TRITWLEG
LAEIEFRLAGGGSEAIQTGGLVGV--------VRN-------------------------
------------------------------------------------------------
------------------------------------------------------------
-----------------------------GC-----------------------------
------------------------------------------------------------
----------------------------ELMGDKG-------------------------
------------------------------------------------------------
------------------------------------------------------------
--------VSMAS--------------------------------------
>XP_040634424_Aspergillus_ruber
------------------------------------------------------------
------------------------------------------------------------
------------------------------------------------------------
------------------------------------------------------------
------------------------------------------------------------
------------------------------------------------------------
------------------------------------------------------------
------------------------------------------------------------
------------------------------------------------------------
------------------------------------------------------------
------------------------------------------------------------
------------------------------------------------------------
------------------------------------------------------------
-MSDYEDNMDVDV--SK-D-VQFSSSDANGKAKRTAADLPVEAQDNLPW-----------
------------------------------------------------------------
------------------------------------------------------------
------------------------------------------------------------
------------------------------------------------------------
------------------------------------------------------------
---------------------------------VEKYRPDTIEDVSGHQDILATINRFVE
CNRLPHLLLYGPPGTGKTSTILALARRIYGAKNMRQMVLELNASDDRGIDVVREQIKTFA
STKQIFSM-APPTTSTGSS-LASFKLIILDEADAMTATAQMALRRIMEKYTANTRFCVIA
NYTHKLSPALLSRCTRFRFSPLKEADIRLLVDKVIEKEKVNIQPEAVDSLVTLSKGDMRR
ALNVLQACHASSIPLPVRNAPKDE---PRPES---------ETITNETIYDCIAAPHPSD
IQEIMSTLLSTSDVTSCLNTLNTIKMNKGLALADILSALAEQLQQLEVPAQ-TRVTWLQG
LAEIEWRLSGGGSETMQTGGMVGV--------VRN-------------------------
------------------------------------------------------------
------------------------------------------------------------
-----------------------------GC-----------------------------
------------------------------------------------------------
----------------------------ELMGA---------------------------
------------------------------------------------------------
------------------------------------------------------------
---------------------------------------------------
>XP_040700382_Aspergillus_sydowii
------------------------------------------------------------
------------------------------------------------------------
------------------------------------------------------------
------------------------------------------------------------
------------------------------------------------------------
------------------------------------------------------------
------------------------------------------------------------
------------------------------------------------------------
------------------------------------------------------------
------------------------------------------------------------
------------------------------------------------------------
------------------------------------------------------------
------------------------------------------------------------
-MSDYDDDMDVDVPASK-NAVQFSSDNTSGKYKRTAADLPVEAQDNLPWSR---------
------------------------------------------------------------
------------------------------------------------------------
------------------------------------------------------------
------------------------------------------------------------
------------------------------------------------------------
---------------------------------VEKYRPNSLDDVSGHKDILATINRFVE
ANQLPHLLLYGPPGTGKTSTILALARRIYGTKNMRQMVLELNASDDRGIDVVREQIKTFA
STKQIFSM-APPAASKSS--LASFKLIILDEADAMTATAQMALRRIMEKYTANTRFCVIA
NYTHKLSPALLSRCTRFRFSPLKEQDIRVLVDQVIETEGVRIQPEAVDSLVTLXRGDMRR
ALNVLQACHASSKPLPIKNAPKDQ---AIPEP---------ETITNETIYDCIAAPHPSD
IQQIMTTLLATSDVTSCLNTLNALKINKGLALADILAALGEQLQRLEVPAQ-TRVTWLEG
LAEIEWRLSAGGSETVQTGGLVGV--------VRN-------------------------
------------------------------------------------------------
------------------------------------------------------------
-----------------------------GC-----------------------------
------------------------------------------------------------
----------------------------ELMGDKG-------------------------
------------------------------------------------------------
------------------------------------------------------------
--------VSMAT--------------------------------------
>XP_001218429_Aspergillus_terreus
------------------------------------------------------------
------------------------------------------------------------
------------------------------------------------------------
------------------------------------------------------------
------------------------------------------------------------
------------------------------------------------------------
------------------------------------------------------------
------------------------------------------------------------
------------------------------------------------------------
------------------------------------------------------------
------------------------------------------------------------
------------------------------------------------------------
------------------------------------------------------------
-MSDYEDEMDVDVP-SK-GDVQFSSDNAGKKAKRPAADLPVEAQDNLPW-----------
------------------------------------------------------------
------------------------------------------------------------
------------------------------------------------------------
------------------------------------------------------------
------------------------------------------------------------
---------------------------------VEKYRPNTLDDVSGHQDILATINRFIE
ANRLPHLLLYGPPGTGKTSTILALARKIYGSKNMRQMVLELNASDDRGIDVVREQIKTFA
STKQIFSM-GPQSGSGSSS-LASFKLIILDEADAMTSTAQMALRRIMERYTANTRFCIIA
NYTHKLSPALLSRCTRFRFSPLKEPDIRSLVDLVVEKEQINIQPEAVDSLVTLSKGDMRR
ALNVLQACHASSIPLPMKNAPKDQ---VRPEA---------EVITNETIYDCIAAPYPAD
IQEIMTTLLTTSDITSCLNTINTLKANKGLALADILEALADQLQRLEVPPQ-TRITWLEG
LAEIEWRLAGGGSETMQTGGLVGV--------VRN-------------------------
------------------------------------------------------------
------------------------------------------------------------
-----------------------------GC-----------------------------
------------------------------------------------------------
----------------------------ELLGEKG-------------------------
------------------------------------------------------------
------------------------------------------------------------
--------VVST---------------------------------------
>XP_022492525_Penicillium_arizonense
------------------------------------------------------------
------------------------------------------------------------
------------------------------------------------------------
------------------------------------------------------------
------------------------------------------------------------
------------------------------------------------------------
------------------------------------------------------------
------------------------------------------------------------
------------------------------------------------------------
------------------------------------------------------------
------------------------------------------------------------
------------------------------------------------------------
------------------------------------------------------------
-MSDYEDEMDVDAP----KDVQFSSDNASGK-KRTAADLPIEAQDNLPW-----------
------------------------------------------------------------
------------------------------------------------------------
------------------------------------------------------------
------------------------------------------------------------
------------------------------------------------------------
---------------------------------VEKYRPNSLDDVSGHQDILATINRFVD
TNRLPHLLLYGPPGTGKTSTILALARRIYGTKNMRQMVLELNASDDRGIDVVREQIKTFA
STKQIFSM-APQASSSQN--LAGYKLIILDEADAMTATAQMALRRIMERYTANTRFCIIA
NYTHKLSPALLSRCTRFRFSPLKEADIRVLVDQVIEKEGVRIQPDAVDSLVTLSKGDMRR
ALNVLQACFASSIPLPLRDAPKA----PRPEP---------EIITNATIYDCIAAPHPAD
IQEIMATILSTSDVTSCLNTVQTLKVTKGLALADILSALADQLQQLEVPAQ-TRITWLEG
LGEIEWRLAGGGSEAVQTGGLVGV--------MRN-------------------------
------------------------------------------------------------
------------------------------------------------------------
-----------------------------GC-----------------------------
------------------------------------------------------------
----------------------------ELMGDKG-------------------------
------------------------------------------------------------
------------------------------------------------------------
--------VVMA---------------------------------------
>XP_014533770_Penicillium_digitatum
------------------------------------------------------------
------------------------------------------------------------
------------------------------------------------------------
------------------------------------------------------------
------------------------------------------------------------
------------------------------------------------------------
------------------------------------------------------------
------------------------------------------------------------
------------------------------------------------------------
------------------------------------------------------------
------------------------------------------------------------
------------------------------------------------------------
------------------------------------------------------------
-MSDYEDEMDVDAS----KDVQFSSDNASGK-KRTVADLPVEAQDNLPW-----------
------------------------------------------------------------
------------------------------------------------------------
------------------------------------------------------------
------------------------------------------------------------
------------------------------------------------------------
---------------------------------VEKYRPSSLDDVSGHQDILATINRFVE
TNRLPHLLLYGPPGTGKTSTILALARRIYGTKNMRQMVLELNASDDRGIDVVREQIKTFA
STKQIFNM-APQGTAGSP--LAGFKLIILDEADAMTSTAQMALRRIMERYTSNTRFCVIA
NYTHKLSPALLSRCTRFRFSPLKEVDIRTLVDKVIENEGVRMQPDAVDSLVTLSKGDMRR
ALNVLQACFASSIPLPMRDAPKA----PRPKP---------ETVTNATIYDCIAAPHPSD
IQEIMTTILSTSDVTSCLNTVQTLKTTKGLALADILSALADQLQQLEVPAQ-TRITWLEG
LAEIEWRLAGGGSEAIQTGGLVGV--------VRN-------------------------
------------------------------------------------------------
------------------------------------------------------------
-----------------------------GC-----------------------------
------------------------------------------------------------
----------------------------ELMSDKG-------------------------
------------------------------------------------------------
------------------------------------------------------------
--------VMVA---------------------------------------
>XP_016596920_Penicillium_expansum
------------------------------------------------------------
------------------------------------------------------------
------------------------------------------------------------
------------------------------------------------------------
------------------------------------------------------------
------------------------------------------------------------
------------------------------------------------------------
------------------------------------------------------------
------------------------------------------------------------
------------------------------------------------------------
------------------------------------------------------------
------------------------------------------------------------
------------------------------------------------------------
-MSDYEDEMDVDAP----KDVQFSSDNVSGK-KRTVADLPVEAQDNLPW-----------
------------------------------------------------------------
------------------------------------------------------------
------------------------------------------------------------
------------------------------------------------------------
------------------------------------------------------------
---------------------------------VEKYRPSSLDDVSGHQDILATINRFVE
TNRLPHLLLYGPPGTGKTSTILALARRIYGTKNMRQMVLELNASDDRGIDVVREQIKTFA
STKQIFNM-APQGTAGSP--LAGFKLIILDEADAMTSTAQMALRRIMERYTANTRFCVIA
NYTHKLSPALLSRCTRFRFSPLKEVDIRALVDKVIENEGVRIQPDAIDSLVTLSKGDMRR
ALNVLQACFASSIPLPMRDAPKA----PRPEP---------ETVTNATIYDCIAAPHPSD
IQEIMTTILSTSDVTSCLNTVQTLKTTKGLALADILSALADQLQQLEVPAQ-TRITWLEG
LAEIEWRLAGAGSEAIQTGGLVGV--------VRN-------------------------
------------------------------------------------------------
------------------------------------------------------------
-----------------------------GC-----------------------------
------------------------------------------------------------
----------------------------ELMSDKG-------------------------
------------------------------------------------------------
------------------------------------------------------------
--------VTVA---------------------------------------
>XP_040650012_Penicillium_griseofulvum
------------------------------------------------------------
------------------------------------------------------------
------------------------------------------------------------
------------------------------------------------------------
------------------------------------------------------------
------------------------------------------------------------
------------------------------------------------------------
------------------------------------------------------------
------------------------------------------------------------
------------------------------------------------------------
------------------------------------------------------------
------------------------------------------------------------
------------------------------------------------------------
-MSDYEDEMDVDAP----KDLQFSSENASGK-KRTVADLPVEAQDNLPW-----------
------------------------------------------------------------
------------------------------------------------------------
------------------------------------------------------------
------------------------------------------------------------
------------------------------------------------------------
---------------------------------VEKYRPSSLDDVSGHQDILATINRFVE
TNRLPHLLLYGPPGTGKTSTILALARRIYGTKNMRQMVLELNASDDRGIDVVREQIKTFA
STKQIFNM-APQGTAGSP--LAGYKLIILDEADAMTSTAQMALRRIMERYTANTRFCVIA
NYTHKLSPALLSRCTRFRFSPLKEVDIRTLVDKVIEKEGVKIQPDAVDSLVTLSRGDMRR
ALNVLQACFASSIPLPMRDAPKA----PRPEP---------ETVTNATIYDCIAAPHPSD
IQEIMSTILSTSDVTSCLNTVQTLKSSKGLALADILSALADQLQQLEVPAQ-TRITWLEG
LAEIEWRLSGGGSEAIQTGGLVGV--------VRNGSYPEEFTGFAAFQLIPYFNMRYAI
QGILLASLSVVDAERVLGAYIFARHGDRTPKIFGSTQLTDLGYREVFDSGSFYNERYISS
DSPKQIEGISADIVNPKQISASAPSDAVLQNSATGFLQGVYPPVGKVASQTLGNGSSVES
PLNGYQLIQLTPATTSKNAEDSTWLQGSSGCQKATVSSDNYFSSEMYTSLLSSTKEFYQS
LSPMLDGAFVSSDMTFKNAYTIFDYLNVGKIHNSTSQFPHKSDLTDEVYHQLIALAGTHE
FNLAYNSSDKVRAIDGAVLAGEILAGLNETIATKGKSKLNIGFGSYGTIFALFGLMQMPA
ASVDFTGIPDYASSMVFELVTNASGTDFPDKSDLSVRFMFHNGTITGSSEPTVYPLYGQS
SKLLSWDDFASKTKEIAVTSDEEWCTMCGNTDGKCASSDRSSGSGSVSTSSTNGSGMSLV
VAGVIGAMVTLAVILGLQAIFFLLGGFRIAKRNKASHETMSSLAGVEEKKV
>XP_038927611_Penicillium_roqueforti
------------------------------------------------------------
------------------------------------------------------------
------------------------------------------------------------
------------------------------------------------------------
------------------------------------------------------------
------------------------------------------------------------
------------------------------------------------------------
------------------------------------------------------------
------------------------------------------------------------
------------------------------------------------------------
------------------------------------------------------------
------------------------------------------------------------
------------------------------------------------------------
-MSDYEDEMDVDAP----KDVQFSSDNASGK-KRNVADLPVEAQDNLPW-----------
------------------------------------------------------------
------------------------------------------------------------
------------------------------------------------------------
------------------------------------------------------------
------------------------------------------------------------
---------------------------------VEKYRPSSLDDVSGHQDILATINRFVE
TNRLPHLLLYGPPGTGKTSTILALARRIYGTKNMRQMVLELNASDDRGIEVVREQIKTFA
STKQIFTM-APQGTPGSP--LAGFKLIILDEADAMTSTAQMALRRIMERYTANTRFCVIA
NYTHKLSPALLSRCTRFRFSPLKEADIRSLVDKVIENEGVRIQPDAVDSLVTLSKGDMRR
ALNVLQACFASSIPLPMRDAPKA----PRPEP---------EIVTNATIYDCIAAPHPSD
IQEIMSTILSTSDVTSCLNTVQTLKSTKGLALADILSALADQLQQLEVPAQ-TRITWLEG
LAEIEWRLAGGGSEAIQTGGLVGV--------VRN-------------------------
------------------------------------------------------------
------------------------------------------------------------
-----------------------------GC-----------------------------
------------------------------------------------------------
----------------------------ELMGAKG-------------------------
------------------------------------------------------------
------------------------------------------------------------
--------VTTA---------------------------------------
>XP_002568459_Penicillium_rubens
------------------------------------------------------------
------------------------------------------------------------
------------------------------------------------------------
------------------------------------------------------------
------------------------------------------------------------
------------------------------------------------------------
------------------------------------------------------------
------------------------------------------------------------
------------------------------------------------------------
------------------------------------------------------------
------------------------------------------------------------
------------------------------------------------------------
------------------------------------------------------------
-MSDY-DEMDVDAP----KDLQFSSDNASGK-KRTVADLPVEAQDNLPW-----------
------------------------------------------------------------
------------------------------------------------------------
------------------------------------------------------------
------------------------------------------------------------
------------------------------------------------------------
---------------------------------VEKYRPSSLDDVSGHQDILATINRFVE
TNRLPHLLLYGPPGTGKTSTILALARRIYGTKNMRQMVLELNASDDRGIDVVREQIKTFA
STKQIFNM-APQGTAGSP--LAGFKLIILDEADAMTSTAQMALRRIMERYTANTRFCVIA
NYTHKLSPALLSRCTRFRFSPLKEVDIRTLVDQVIEKEGVKIQPDAVDSLVTLSKGDMRR
ALNVLQACFASSIPLPMRDAPKA----PRPEP---------ETVTNATIYDCIAAPHPSD
IQEIMTTILSTSDVTSCLNTVQTLKTTKGLALADILSALADQLQQLDVPAQ-TRITWLEG
LAEIEWRLAGGGSEAIQTGGLVGV--------VRN-------------------------
------------------------------------------------------------
------------------------------------------------------------
-----------------------------GC-----------------------------
------------------------------------------------------------
----------------------------ELMGDKG-------------------------
------------------------------------------------------------
------------------------------------------------------------
--------VTVA---------------------------------------
>XP_040807362_Penicillium_solitum
------------------------------------------------------------
------------------------------------------------------------
------------------------------------------------------------
------------------------------------------------------------
------------------------------------------------------------
------------------------------------------------------------
------------------------------------------------------------
------------------------------------------------------------
------------------------------------------------------------
------------------------------------------------------------
------------------------------------------------------------
------------------------------------------------------------
------------------------------------------------------------
-MSDYEDEMDVDAP----KDVQFSSDNASGK-KRTVADLPVEAQDNLPW-----------
------------------------------------------------------------
------------------------------------------------------------
------------------------------------------------------------
------------------------------------------------------------
------------------------------------------------------------
---------------------------------VEKYRPSSLDDVSGHQDILATINRFVE
TNRLPHLLLYGPPGTGKTSTILALARRIYGTKNMRQMVLELNASDDRGIDVVREQIKTFA
STKQIFNM-APQGTAGSP--LAGFKLIILDEADAMTSTAQMALRRIMERYTANTRFCVIA
NYTHKLSPALLSRCTRFRFSPLKEVDIRTLVDKVIENEGVRIQPDAVDSLVTLSKGDMRR
ALNVLQACFASSIPLPMRDAPKA----PHPEP---------ETVTNATIYDCIAAPHPSD
IQEIMTTILSTSDVTSCLNTVQTLKTTKGLALADILSALADQLQQLEVPAQ-TRITWLEG
LAEIEWRLAGGGSEAIQTGGLVGV--------MRN-------------------------
------------------------------------------------------------
------------------------------------------------------------
-----------------------------GC-----------------------------
------------------------------------------------------------
----------------------------ELMSDKG-------------------------
------------------------------------------------------------
------------------------------------------------------------
--------VTVA---------------------------------------
>XP_022579810_Penicilliopsis_zonata
------------------------------------------------------------
------------------------------------------------------------
------------------------------------------------------------
------------------------------------------------------------
------------------------------------------------------------
------------------------------------------------------------
------------------------------------------------------------
------------------------------------------------------------
------------------------------------------------------------
------------------------------------------------------------
------------------------------------------------------------
------------------------------------------------------------
------------------------------------------------------------
-MSDFEDEMDVDVP-SK-GTVQFSSDNTNSKAKRPAADLPVEAQDNLPW-----------
------------------------------------------------------------
------------------------------------------------------------
------------------------------------------------------------
------------------------------------------------------------
------------------------------------------------------------
---------------------------------VEKYRPNTLDDVSGHQDILATINKFID
ANRLPHLLLYGPPGTGKTSTILALARRIYGGKNMRQMVLELNASDDRGIDVVREQIKTFA
STKQIFSM-APSTTANSSS-LGAFKLIILDEADAMTSTAQMALRRIMEKYTANTRFCIIA
NYTHKLSPALLSRCTRFRFSPLKEADIKVLVDQVIEKEKVQIRPEAIQSLVKLSKGDMRR
ALNVLQACRASSKPLPLRNAPKDQ---PLPEP---------EVITNETIYDCIAAPHPSD
IHEIMNTLLSTSDVTSCLSTLNTLKANRGLALADILTALGEQLQRIEVPAQ-TRITWLEG
LAEIEWRLSGGGSEAVQTGGLVGV--------VRD-------------------------
------------------------------------------------------------
------------------------------------------------------------
-----------------------------GC-----------------------------
------------------------------------------------------------
----------------------------EVMNIK--------------------------
------------------------------------------------------------
------------------------------------------------------------
---------------------------------------------------
>XP_016625980_Cladophialophora_bantiana
------------------------------------------------------------
------------------------------------------------------------
------------------------------------------------------------
------------------------------------------------------------
------------------------------------------------------------
------------------------------------------------------------
------------------------------------------------------------
------------------------------------------------------------
------------------------------------------------------------
------------------------------------------------------------
------------------------------------------------------------
------------------------------------------------------------
------------------------------------------------------------
-MSDYEDDMDLDAPPSRDKSIQFSSDHTAGKQKRIAADLPVEAEDNLPW-----------
------------------------------------------------------------
------------------------------------------------------------
------------------------------------------------------------
------------------------------------------------------------
------------------------------------------------------------
---------------------------------VEKYRPNTLDDVSGHQDILATINRFIE
HNRLPHLLFYGPPGTGKTSTILALARHIYGPKNMRQMVLELNASDDRGIDVVREHIKTFA
STKQIFSTATQQTPGGPKLGLGAFKLIILDEADAMTSAAQMALRRIMEKYTANTRFCIIA
NYTHKLSPALLSRCTRFRFSPLKEADIRRLVDKVIAQEHVDITPEAVDSLVRLSKGDMRR
ALNVLQACYAGSRPLPMRGQP------PVKES-----EIKYDLITNDTIYNCIAAPHPED
IRLIMTTMLSTPELTECLRTINALKSSRGLALADILTALAEELQNLEVSAA-TRVTWLQG
LAEIEYRLAGGGSEGVQTGGMIGV--------VRT-------------------------
------------------------------------------------------------
------------------------------------------------------------
-----------------------------GC-----------------------------
------------------------------------------------------------
----------------------------ELMGEKGI-GGRMSIDR---------------
------------------------------------------------------------
------------------------------------------------------------
---------------------------------------------------
>XP_008726577_Cladophialophora_carrionii
------------------------------------------------------------
------------------------------------------------------------
------------------------------------------------------------
------------------------------------------------------------
------------------------------------------------------------
------------------------------------------------------------
------------------------------------------------------------
------------------------------------------------------------
------------------------------------------------------------
------------------------------------------------------------
------------------------------------------------------------
------------------------------------------------------------
------------------------------------------------------------
-MSDYEDDMDVDVAPVKNKEIQFSADGNAGKQKRIVADLPVEAEDNLPW-----------
------------------------------------------------------------
------------------------------------------------------------
------------------------------------------------------------
------------------------------------------------------------
------------------------------------------------------------
---------------------------------VEKYRPNTLDDVSGHQDILATINRFVE
HNRLPHLLLYGPPGTGKTSTILALARQIYGARNMRQMVLELNASDDRGIDVVREQIKTFA
STKQIFSASTQQNAGGPKLGLGAFKLIILDEADAMTSAAQMALRRIMEKYTANTRFCIIA
NYTHKLSPALLSRCTRFRFSPLKEADIRRLVDLVISQEHVNITADAVDSLVKLSKGDMRR
ALNVLQACHAGSRPLPMRGQP------PVKDS-----DIKYELITNDTVYNCIAAPHPED
IRLIMTTMLSTPDLTECLRTITALKSSRGLALADILTALAEELQTLEVSAP-TRVTWLQG
LAEIEFRLAGGGSEGVQTGGMIGV--------VRT-------------------------
------------------------------------------------------------
------------------------------------------------------------
-----------------------------GC-----------------------------
------------------------------------------------------------
----------------------------ELMGEKGI-GERMSVDG---------------
------------------------------------------------------------
------------------------------------------------------------
---------------------------------------------------
>XP_016250017_Cladophialophora_immunda
------------------------------------------------------------
------------------------------------------------------------
------------------------------------------------------------
------------------------------------------------------------
------------------------------------------------------------
------------------------------------------------------------
------------------------------------------------------------
------------------------------------------------------------
------------------------------------------------------------
------------------------------------------------------------
------------------------------------------------------------
------------------------------------------------------------
------------------------------------------------------------
-MSDYEDDMDLDAPPSKDKSIQFSSDHAAGKQKRIAADLPVEAEDNLPW-----------
------------------------------------------------------------
------------------------------------------------------------
------------------------------------------------------------
------------------------------------------------------------
------------------------------------------------------------
---------------------------------VEKYRPNTLDDVSGHQDILATINRFVE
HNRLPHLLFYGPPGTGKTSTILALARQIYGPRNMRQMVLELNASDDRGIDVVREQIKTFA
STKQIFSTSTQQTPGGPKLGLGAFKLIVLDEADAMTSAAQMALRRIMEKYTANTRFCIIA
NYTHKLSPALLSRCTRFRFSPLKEADIRRLVDKVISQENVNITPDAVDSLVKLSKGDMRR
ALNVLQACHAGSRPLPMRGQP------PVPES-----EIKYELITNDTIYNCIAAPHPED
IRLIMTTMLSTPDLTECLRTINALKSSRGLALADILTALADELQNLEVSAA-TRVTWLQG
LAEIEYRLAGGGSEGVQTGGMIGI--------VRT-------------------------
------------------------------------------------------------
------------------------------------------------------------
-----------------------------GC-----------------------------
------------------------------------------------------------
----------------------------ELMGEKGV-GEKMSVDG---------------
------------------------------------------------------------
------------------------------------------------------------
---------------------------------------------------
>XP_007739860_Cladophialophora_psammophila
------------------------------------------------------------
------------------------------------------------------------
------------------------------------------------------------
------------------------------------------------------------
------------------------------------------------------------
------------------------------------------------------------
------------------------------------------------------------
------------------------------------------------------------
------------------------------------------------------------
------------------------------------------------------------
------------------------------------------------------------
------------------------------------------------------------
------------------------------------------------------------
-MSDYEDDMGLDAPPSKDKSIQFSSDHTAGKQKRIAADLPLEAEDNLPW-----------
------------------------------------------------------------
------------------------------------------------------------
------------------------------------------------------------
------------------------------------------------------------
------------------------------------------------------------
---------------------------------VEKYRPNTLDDVSGHQDILATINRFIE
HNRLPHLLFYGPPGTGKTSTILALARQIYGPKNMRQMVLELNASDDRGIDVVREHIKTFA
STKQIFSTATQQTPGGPKLGLGAFKLIILDEADAMTSAAQMALRRIMEKYTANTRFCIIA
NYTHKLSPALLSRCTRFRFSPLKEADIRRLVDKVIAQEHVDITPEAVDSLVRLSKGDMRR
ALNVLQACYAGSRPLPMRGQP------PVKES-----EIKYELITNDAIYNCIAVPHPED
IRLIMTTMLSTPDLTECLRTINALKSSRGLALADILTALAEELQNLEVSAA-TRVTWLQG
LAEIEYRLAGGGSEGVQTGGMIGV--------VRT-------------------------
------------------------------------------------------------
------------------------------------------------------------
-----------------------------GC-----------------------------
------------------------------------------------------------
----------------------------ELMGEKGI-GERMSIDG---------------
------------------------------------------------------------
------------------------------------------------------------
---------------------------------------------------
>XP_018695038_Fonsecaea_erecta
------------------------------------------------------------
------------------------------------------------------------
------------------------------------------------------------
------------------------------------------------------------
------------------------------------------------------------
------------------------------------------------------------
------------------------------------------------------------
------------------------------------------------------------
------------------------------------------------------------
------------------------------------------------------------
------------------------------------------------------------
------------------------------------------------------------
------------------------------------------------------------
-MSDYEDDMDLDAPPSKDKSIQFSSDNAAGKQKRIAADLPVEAEDNLPW-----------
------------------------------------------------------------
------------------------------------------------------------
------------------------------------------------------------
------------------------------------------------------------
------------------------------------------------------------
---------------------------------VEKYRPNTLDEVSGHQDILATINRFVE
HNRLPHLLFYGPPGTGKTSTILALARQIYGPKNMRQMVLELNASDDRGIDVVREQIKTFA
STKQIFSTSTQQTASGPKLGLGAFKLIVLDEADAMTSAAQMALRRIMEKYTANTRFCIIA
NYTHKLSPALLSRCTRFRFSPLKEADIRRLVDKVISQESVNITPDAVDSLVKLSKGDMRR
ALNVLQACYAGSRPLPMRGQP------PVPES-----EIKYELITNDTIYNCIAAPHPED
IRLIMTTMLSTPDLTECLRTINALKSSRGLALADILTALAEELQNLEVGAA-TRVTWLQG
LAEIEYRLAGGGSEGVQTGGMVGV--------VRT-------------------------
------------------------------------------------------------
------------------------------------------------------------
-----------------------------GC-----------------------------
------------------------------------------------------------
----------------------------ELMGEKGI-GEKMSVDG---------------
------------------------------------------------------------
------------------------------------------------------------
---------------------------------------------------
>XP_022514523_Fonsecaea_monophora
------------------------------------------------------------
------------------------------------------------------------
------------------------------------------------------------
------------------------------------------------------------
------------------------------------------------------------
------------------------------------------------------------
------------------------------------------------------------
------------------------------------------------------------
------------------------------------------------------------
------------------------------------------------------------
------------------------------------------------------------
------------------------------------------------------------
------------------------------------------------------------
-MSDYEDEMDLDAPASKDKAIKFSSDSTAGKQKRIAADLPVEAEDNLPW-----------
------------------------------------------------------------
------------------------------------------------------------
------------------------------------------------------------
------------------------------------------------------------
------------------------------------------------------------
---------------------------------VEKYRPNTLDDVSGHQDILATINRFIE
HNRLPHLLFYGPPGTGKTSTILALARQIYGPKNMRQMVLELNASDDRGIDVVREQIKTFA
STKQIFSTSTQQTPGGPKLGLGAFKLIVLDEADAMTSAAQMALRRIMEKYTANTRFCIIA
NYTHKLSPALLSRCTRFRFSPLKEADIRRLVDKVISQEKVNITPEAVDSLVKLSRGDMRR
ALNVLQACYAGSRPLPMRGQP------PIPES-----EIKYELITNDTIYNCIAAPHPED
IRLIMTTMLSTPDLTECLRTINALKSSRGLALADILTALAEELQNLEVSPA-TRVIWLQG
LAEIEYRLAGGGSEGVQTGGMIGV--------VRT-------------------------
------------------------------------------------------------
------------------------------------------------------------
-----------------------------GC-----------------------------
------------------------------------------------------------
----------------------------ELMGEKGI-GEKMSVDG---------------
------------------------------------------------------------
------------------------------------------------------------
---------------------------------------------------
>XP_016632791_Fonsecaea_multimorphosa
------------------------------------------------------------
------------------------------------------------------------
------------------------------------------------------------
------------------------------------------------------------
------------------------------------------------------------
------------------------------------------------------------
------------------------------------------------------------
------------------------------------------------------------
------------------------------------------------------------
------------------------------------------------------------
------------------------------------------------------------
------------------------------------------------------------
------------------------------------------------------------
-MSDYEDDMDLDAPPSKDKSILFSSDNAAGKQKRIAADLPVEAEDNLPW-----------
------------------------------------------------------------
------------------------------------------------------------
------------------------------------------------------------
------------------------------------------------------------
------------------------------------------------------------
---------------------------------VEKYRPNTLDDVSGHQDILATINRFIE
HNRLPHLLFYGPPGTGKTSTILALARQIYGPKNMRQMVLELNASDDRGIDVVREQIKTFA
STKQIFSTSTQQTPGGPKLGLGAFKLIVLDEADAMTSAAQMALRRIMEKYTANTRFCIIA
NYTHKLSPALLSRCTRFRFSPLKEADIRRLVDKVVSQENVNITPEAVDSLVKLSRGDMRR
ALNVLQACHAGSRPLPMRGQP------PVPES-----EIKYELITNDTIYNCIAAPHPED
IRLIMTTMLSTPDLTECLRTINALKSSRGLALADILTALAEELQNLEVSAA-TRVTWLQG
LAEIEYRLAGGGSEGVQTGGMIGV--------VRT-------------------------
------------------------------------------------------------
------------------------------------------------------------
-----------------------------GC-----------------------------
------------------------------------------------------------
----------------------------ELMGEKGV-GEKMSVDG---------------
------------------------------------------------------------
------------------------------------------------------------
---------------------------------------------------
>XP_022503114_Fonsecaea_nubica
------------------------------------------------------------
------------------------------------------------------------
------------------------------------------------------------
------------------------------------------------------------
------------------------------------------------------------
------------------------------------------------------------
------------------------------------------------------------
------------------------------------------------------------
------------------------------------------------------------
------------------------------------------------------------
------------------------------------------------------------
------------------------------------------------------------
------------------------------------------------------------
-MSDYEDEMDLDAPASKDKSIKFSSDSTAGKQKRIAADLPVEAEDNLPW-----------
------------------------------------------------------------
------------------------------------------------------------
------------------------------------------------------------
------------------------------------------------------------
------------------------------------------------------------
---------------------------------VEKYRPNTLDDVSGHQDILATINRFIE
HNRLPHLLFYGPPGTGKTSTILALARQIYGPKNMRQMVLELNASDDRGIDVVREQIKTFA
STKQIFSTSTQQTPGGPKLGLGAFKLIVLDEADAMTSAAQMALRRIMEKYTANTRFCIIA
NYTHKLSPALLSRCTRFRFSPLKEADIRRLVDKVVSQEKVNITPEAVDSLVKLSRGDMRR
ALNVLQACYAGSRPLPMRGQP------PIPES-----EIKYELITNDTIYNCIAAPHPED
IRLIMTTMLSTPDLTECLRTINALKSSRGLALADILTALAEELQNLEVSPA-TRVTWLQG
LAEIEYRLAGGGSEGVQTGGMIGV--------VRT-------------------------
------------------------------------------------------------
------------------------------------------------------------
-----------------------------GC-----------------------------
------------------------------------------------------------
----------------------------ELMGEKGI-GEKMSVDG---------------
------------------------------------------------------------
------------------------------------------------------------
---------------------------------------------------
>XP_013283785_Fonsecaea_pedrosoi
------------------------------------------------------------
------------------------------------------------------------
------------------------------------------------------------
------------------------------------------------------------
------------------------------------------------------------
------------------------------------------------------------
------------------------------------------------------------
------------------------------------------------------------
------------------------------------------------------------
------------------------------------------------------------
------------------------------------------------------------
------------------------------------------------------------
------------------------------------------------------------
-MSDYEDEMDLDAPVSKDKSIKFSSDSTAGKQKRIAADLPVEAEDNLPW-----------
------------------------------------------------------------
------------------------------------------------------------
------------------------------------------------------------
------------------------------------------------------------
------------------------------------------------------------
---------------------------------VEKYRPNTLDDVSGHQDILATINRFIE
HNRLPHLLFYGPPGTGKTSTILALARQIYGPKNMRQMVLELNASDDRGIDVVREQIKTFA
STKQIFSTSTQQTPGGPKLGLGAFKLIVLDEADAMTSAAQMALRRIMEKYTANTRFCIIA
NYTHKLSPALLSRCTRFRFSPLKEADIRRLVDKVISQEKVNITPEAVDSLVKLSRGDMRR
ALNVLQACYAGSRPLPMRGQP------PIPES-----EIKYELITNDTIYNCIAAPHPED
IRLIMTTMLSTPDLTECLRTINALKSSRGLALADILTALAEELQNLEVSPA-TRVIWLQG
LAEIEYRLAGGGSEGVQTGGMIGV--------VRT-------------------------
------------------------------------------------------------
------------------------------------------------------------
-----------------------------GC-----------------------------
------------------------------------------------------------
----------------------------ELMGEKGI-GEKMSVDG---------------
------------------------------------------------------------
------------------------------------------------------------
---------------------------------------------------
>XP_007756871_Cladophialophora_yegresii
------------------------------------------------------------
------------------------------------------------------------
------------------------------------------------------------
------------------------------------------------------------
------------------------------------------------------------
------------------------------------------------------------
------------------------------------------------------------
------------------------------------------------------------
------------------------------------------------------------
------------------------------------------------------------
------------------------------------------------------------
------------------------------------------------------------
------------------------------------------------------------
-MSDYEDDMDVDVAPVKNKEIQFSADGNAGKQKRIVADLPVEAEDNLPW-----------
------------------------------------------------------------
------------------------------------------------------------
------------------------------------------------------------
------------------------------------------------------------
------------------------------------------------------------
---------------------------------VEKYRPNTLDDVSGHQDILATINRFVE
HNRLPHLLLYGPPGTGKTSTILALARQIYGARNMRQMVLELNASDDRGIDVVREQIKTFA
STKQIFSSSTQQNAGGPKLGLGAFKLIILDEADAMTSAAQMALRRIMEKYTANTRFCIIA
NYTHKLSPALLSRCTRFRFSPLKEADIRRLVDLVISQEHVNITADAVDSLVKLSKGDMRR
ALNVLQACHAGSRPLPMRGQP------PVKES-----EIKYELITNDTVYNCIAAPHPED
IRLIMTTMLSTPDLTECLRTITALKSSRGLALADILTALAEELQTLEVSAP-TRVTWLQG
LAEIEFRLAGGGSEGVQTGGMIGV--------VRT-------------------------
------------------------------------------------------------
------------------------------------------------------------
-----------------------------GC-----------------------------
------------------------------------------------------------
----------------------------ELMGEKGV-GERMSVDG---------------
------------------------------------------------------------
------------------------------------------------------------
---------------------------------------------------
>XP_016238475_Exophiala_spinifera
------------------------------------------------------------
------------------------------------------------------------
------------------------------------------------------------
------------------------------------------------------------
------------------------------------------------------------
------------------------------------------------------------
------------------------------------------------------------
------------------------------------------------------------
------------------------------------------------------------
------------------------------------------------------------
------------------------------------------------------------
------------------------------------------------------------
------------------------------------------------------------
-MSDYEDDIDVDVPVAQDKSIQFSSDNLAGKQKRIVADLPIEAEDNLPW-----------
------------------------------------------------------------
------------------------------------------------------------
------------------------------------------------------------
------------------------------------------------------------
------------------------------------------------------------
---------------------------------VEKYRPNTLDDVSGHQDILATINRFIE
HNRLPHLLLYGPPGTGKTSTILALARQIYGAKNMRQMVLELNASDDRGIDVVREQIKTFA
STKQIFSTSTQQSSTAAKFGLGAFKLIILDEADAMTSTAQMALRRIMEKYTANTRFCIIA
NYTHKLSPALLSRCTRFRFSPLKEADIRRLVDLVISQEHVNIAPEAVDSLVKLSKGDMRR
ALNVLQACHAGSRPLPMRGEP------PVKDS-----VIQYKLITNETIYNCIAAPHPDD
IRLIMTTMLSTPDITSCLNTINALKSSRGLALADILTALAEELQSLEVSVA-TRVTWLQG
LAEIEYRLAGGGSEGVQTGGMVGV--------IRT-------------------------
------------------------------------------------------------
------------------------------------------------------------
-----------------------------GC-----------------------------
------------------------------------------------------------
----------------------------ELMGEKGV-GQKMILG----------------
------------------------------------------------------------
------------------------------------------------------------
---------------------------------------------------
>XP_016266110_Exophiala_oligosperma
------------------------------------------------------------
------------------------------------------------------------
------------------------------------------------------------
------------------------------------------------------------
------------------------------------------------------------
------------------------------------------------------------
------------------------------------------------------------
------------------------------------------------------------
------------------------------------------------------------
------------------------------------------------------------
------------------------------------------------------------
------------------------------------------------------------
------------------------------------------------------------
-MSDYEDDMDVDAPVSKDKSIQFSSDNLAGKQKRIVADLPIEAEDNLPW-----------
------------------------------------------------------------
------------------------------------------------------------
------------------------------------------------------------
------------------------------------------------------------
------------------------------------------------------------
---------------------------------VEKYRPNTLDDVSGHQDILATINRFIE
HNRLPHLLLYGPPGTGKTSTILALARQIYGAKNMRQMVLELNASDDRGIDVVREQIKTFA
STKQIFSTSTQQSSTAAKFGLGAFKLIILDEADAMTSTAQMALRRIMEKYTANTRFCIIA
NYTHKLSPALLSRCTRFRFSPLKEPDIRRLVDLVISQEHINIAPEAVDSLVRLSKGDMRR
ALNVLQACHAGSRPLPMRGQP------PVKDS-----DVKYELITNDTIYNCIAAPHPDD
IRMIMTTMLSTPDITSCLNTINALKSSRGLALADILTALAEELQTLEVSVA-TRVTWLQG
LAEIEYRLAGGGSEGVQTGGMVGV--------VRT-------------------------
------------------------------------------------------------
------------------------------------------------------------
-----------------------------GC-----------------------------
------------------------------------------------------------
----------------------------ELMGEKGV-GEKMSLG----------------
------------------------------------------------------------
------------------------------------------------------------
---------------------------------------------------
>XP_013318342_Exophiala_xenobiotica
------------------------------------------------------------
------------------------------------------------------------
------------------------------------------------------------
------------------------------------------------------------
------------------------------------------------------------
------------------------------------------------------------
------------------------------------------------------------
------------------------------------------------------------
------------------------------------------------------------
------------------------------------------------------------
------------------------------------------------------------
------------------------------------------------------------
------------------------------------------------------------
-MSDYEDDMDLDAPPAKDKSIQFSSDNLAGKQKRIVADLPVEAEDNLPW-----------
------------------------------------------------------------
------------------------------------------------------------
------------------------------------------------------------
------------------------------------------------------------
------------------------------------------------------------
---------------------------------VEKYRPNTLDDVSGHQDILATINRFVE
HNRLPHLLLYGPPGTGKTSTILALARQIYGTKNMRQMVLELNASDDRGIDVVREQIKTFA
STKQIFSSSTQQSSTAAKFGLGAFKLIILDEADAMTSAAQMALRRIMEKYTANTRFCIIA
NYTHKLSPALLSRCTRFRFSPLKEADIRRLVDLVISQEHINIAPEAVDSLVKLSKGDMRR
ALNVLQACHAGSRPLPMRGQP------PIKES-----DVKYELITNDTIYNCIAAPHPDD
VRLIMTTMLSTPDVTSCLNAINALKSSRGLALADILTALADELQNLEVSAA-TRVTWLQG
LAEIEYRLAGGGSESVQTGGMVGV--------VRT-------------------------
------------------------------------------------------------
------------------------------------------------------------
-----------------------------GC-----------------------------
------------------------------------------------------------
----------------------------ELMGEKGV-GEKMNLG----------------
------------------------------------------------------------
------------------------------------------------------------
---------------------------------------------------
>XP_007721486_Capronia_coronata
------------------------------------------------------------
------------------------------------------------------------
------------------------------------------------------------
------------------------------------------------------------
------------------------------------------------------------
------------------------------------------------------------
------------------------------------------------------------
------------------------------------------------------------
------------------------------------------------------------
------------------------------------------------------------
------------------------------------------------------------
------------------------------------------------------------
------------------------------------------------------------
-MSDFEDDMELDAPASKDKTILFSSDNTAGKQKRIVADLPVEAEDNLPW-----------
------------------------------------------------------------
------------------------------------------------------------
------------------------------------------------------------
------------------------------------------------------------
------------------------------------------------------------
---------------------------------VEKYRPNTLDDVSGHKDIIATINRFVE
QNRLPHLLLYGPPGTGKTSTILALARQIYGPKNMRQMVLELNASDDRGIDVVREQIKTFA
STKQIFSSSTQQGSSSAKFGLGAFKLIILDEADAMTSAAQMALRRIMEKYTANTRFCIIA
NYTHKLSPALLSRCTRFRFSPLKKEDIRRLVDHVIAQEHVNIAPEAVDSLVELSKGDMRR
ALNVLQACHAGSRPLPMKGQP------PVKEA-----DINHELITNGTIYTCIAAPHPED
VRLIMTTMLSTPDMTSCLNTINALKSSRGLALADILTALADELQTLAVSTA-TRVTWLQG
LAEIEYRLAGGGSEAVQTGGMVGV--------VRM-------------------------
------------------------------------------------------------
------------------------------------------------------------
-----------------------------GC-----------------------------
------------------------------------------------------------
----------------------------ELMGERGV-GEKMSIDG---------------
------------------------------------------------------------
------------------------------------------------------------
---------------------------------------------------
>XP_007729126_Capronia_epimyces
------------------------------------------------------------
------------------------------------------------------------
------------------------------------------------------------
------------------------------------------------------------
------------------------------------------------------------
------------------------------------------------------------
------------------------------------------------------------
------------------------------------------------------------
------------------------------------------------------------
------------------------------------------------------------
------------------------------------------------------------
------------------------------------------------------------
------------------------------------------------------------
-MSDYEDEMELDAPVSKDKAIQFSSDNTAGKQKRIVADLPVEAEDNLPW-----------
------------------------------------------------------------
------------------------------------------------------------
------------------------------------------------------------
------------------------------------------------------------
------------------------------------------------------------
---------------------------------VEKYRPSTLGDVSGHQDIIATINRFVE
QNKLPHLLLYGPPGTGKTSTILALAKQIYGPKNMRQMVLELNASDDRGIDVVREQIKTFA
STKQIFSASTQQGSSTAKFGLGAFKLIILDEADAMTSAAQMALRRIMEKYTANTRFCIIA
NYTHKLSPALLSRCTRFRFSPLKKEDIRRLVDHVISQEHVNIAPDAVDSLVSLSKGDMRR
ALNVLQACHAGSRPLPMKGQP------PIKEA-----DINYELITNDTIYSCIAAPHPED
IRLIMTTMLSTPDITSCLNTINALKSSRGLALADILTALAEELQTLEVSAA-TRVTWLQG
LAEIEYRLAGGGSEAVQTGGMVGV--------VRT-------------------------
------------------------------------------------------------
------------------------------------------------------------
-----------------------------GC-----------------------------
------------------------------------------------------------
----------------------------ELMGEKGV-GEKMSVDG---------------
------------------------------------------------------------
------------------------------------------------------------
---------------------------------------------------
>XP_009154628_Exophiala_dermatitidis
------------------------------------------------------------
------------------------------------------------------------
------------------------------------------------------------
------------------------------------------------------------
------------------------------------------------------------
------------------------------------------------------------
------------------------------------------------------------
------------------------------------------------------------
------------------------------------------------------------
------------------------------------------------------------
------------------------------------------------------------
------------------------------------------------------------
------------------------------------------------------------
-MSDFEDDMDIDVPASKDKLIQFSSDNTAGKQKRIVADLPVEAEDNLPW-----------
------------------------------------------------------------
------------------------------------------------------------
------------------------------------------------------------
------------------------------------------------------------
------------------------------------------------------------
---------------------------------VEKYRPNTLDDVSGHKDILATINRFIE
QNKLPHLLLYGPPGTGKTSTILALARQIYGPKNMRQMVLELNASDDRGIDVVREQIKTFA
STKQIFSASTQQGPSGAKFGLGAFKLIILDEADAMTSAAQMALRRIMEKYTANTRFCIIA
NYTHKLSPALLSRCTRFRFSPLKKEDIRRLVDHVIAEEKVNIAPDAVESLVELSKGDMRR
ALNVLQACHAGSRPLPIRGQP------PVKDA-----DVKYELITNDTIYNCIAAPHPED
IRLIMTTMLSTPDMTSCMNTINALKSSRGLALADILTALAEELQNLEVSAA-TRVTWLQG
LAEIEYRLAGGGSESVQTGGMVGV--------VRT-------------------------
------------------------------------------------------------
------------------------------------------------------------
-----------------------------GC-----------------------------
------------------------------------------------------------
----------------------------ELMGEKGV-GEKMAVDG---------------
------------------------------------------------------------
------------------------------------------------------------
---------------------------------------------------
>XP_013254466_Exophiala_aquamarina
------------------------------------------------------------
------------------------------------------------------------
------------------------------------------------------------
------------------------------------------------------------
------------------------------------------------------------
------------------------------------------------------------
------------------------------------------------------------
------------------------------------------------------------
------------------------------------------------------------
------------------------------------------------------------
------------------------------------------------------------
------------------------------------------------------------
------------------------------------------------------------
-MSDYEDEMDVDIVPSKDKAIHFSSDNTAGKQKRIVADLPIEAEDNLPW-----------
------------------------------------------------------------
------------------------------------------------------------
------------------------------------------------------------
------------------------------------------------------------
------------------------------------------------------------
---------------------------------VEKYRPNTLDDVSGHQDILATINRFVE
RNRLPHLLLYGPPGTGKTSTILALARQIYGPKNMRQMALELNASDDRGIDVVREQIKTFA
STKQIFSTSTQQTSSTAKFGIGAFKLIILDEADAMTSAAQMALRRIMEKYTANTRFCIIA
NYTHKLSPALLSRCTRFRFSPLKEADIRRLVDHVILQEHVNIVPEAIDSLVKLSKGDMRR
ALNVLQACHAGSRPLPMRGQP------PIKEA-----DIKYDLITNDTIYNCIAAPHPED
IRLIMTTMLSTPDVTSCLTTINALKSSRGLALADILTALAEELQTLEASTA-TRVTWLEG
LAEIEYRLAGGGSEGVQTGGMVGV--------VRS-------------------------
------------------------------------------------------------
------------------------------------------------------------
-----------------------------GC-----------------------------
------------------------------------------------------------
----------------------------ELVGAKGI-GEMMSVDG---------------
------------------------------------------------------------
------------------------------------------------------------
---------------------------------------------------
>XP_016223696_Exophiala_mesophila
------------------------------------------------------------
------------------------------------------------------------
------------------------------------------------------------
------------------------------------------------------------
------------------------------------------------------------
------------------------------------------------------------
------------------------------------------------------------
------------------------------------------------------------
------------------------------------------------------------
------------------------------------------------------------
------------------------------------------------------------
------------------------------------------------------------
------------------------------------------------------------
-MSDYEDDMDVDLSISRDKSIQFSSDATAGKQKRIVADLPLEAEDNLPW-----------
------------------------------------------------------------
------------------------------------------------------------
------------------------------------------------------------
------------------------------------------------------------
------------------------------------------------------------
---------------------------------VEKYRPNTLDDVSGHQDILATINRFVE
HNRLPHLLLYGPPGTGKTSTILALARQIYGAKNMRQMVLELNASDDRGIDVVREQIKTFA
STKQIFSSTTQ--TAGAKFGLGAFKLIVLDEADAMTSAAQMALRRIMEKYTANTRFCIIA
NYTHKLSPALLSRCTRFRFSPLKEADIRKLVDLVISQEHVNIAPEAVDSLVKLSKGDMRR
ALNVLQACHAGSRPLPIRGQP------PIKES-----DIKYELITNDTIYNCIAAPHPDD
IRLIMTTMLSTPDMTSCLTTINALKSSRGLALADILTALADELQTLEVSAA-TRVLWLQG
LAEIEYRLAGGGSEGIQTGGMIGV--------IRS-------------------------
------------------------------------------------------------
------------------------------------------------------------
-----------------------------GC-----------------------------
------------------------------------------------------------
----------------------------ELLGSKGI-GEKMLVDE---------------
------------------------------------------------------------
------------------------------------------------------------
---------------------------------------------------
>XP_013276928_Rhinocladiella_mackenziei
------------------------------------------------------------
------------------------------------------------------------
------------------------------------------------------------
------------------------------------------------------------
------------------------------------------------------------
------------------------------------------------------------
------------------------------------------------------------
------------------------------------------------------------
------------------------------------------------------------
------------------------------------------------------------
------------------------------------------------------------
------------------------------------------------------------
------------------------------------------------------------
-MSDYEDEMDLDGPSSKDKSILFSPDNTAGKQKRIAADLPVEAGDNLPW-----------
------------------------------------------------------------
------------------------------------------------------------
------------------------------------------------------------
------------------------------------------------------------
------------------------------------------------------------
---------------------------------VEKYRPNTLEDVSGHQDILATINRFVE
HNRLPNLLLYGPPGTGKTSTILALARQIYGVKNMQQMVLELNASDDRGIDVVREQIKTFA
STRQIFSVSTQQTTSAAKFGLGAFKLIILDEADAMTSAAQMALRRIMEKYIANTRFCIIA
NYTHKLSPALLSRCTRFRFSPLKEADIRRLVDRVVAEEHVNITPEAIDSLVKLSKGDMRR
ALNVLQACYAGSRPLPMRGEA------PIKES-----DIKHELITNDTIYHCVAEPHSED
IRLIMTTMLSTPDVTSCLNTINSLKSTRGLALADILTALAEELQTLEVSPA-TRVTWLQG
LAEIEYRLAGGGSEGVQTGGMVGV--------VRT-------------------------
------------------------------------------------------------
------------------------------------------------------------
-----------------------------GC-----------------------------
------------------------------------------------------------
----------------------------ELMGEKGI-GEKMSVDG---------------
------------------------------------------------------------
------------------------------------------------------------
---------------------------------------------------
>XP_017996666_Phialophora_attinorum
------------------------------------------------------------
------------------------------------------------------------
------------------------------------------------------------
------------------------------------------------------------
------------------------------------------------------------
------------------------------------------------------------
------------------------------------------------------------
------------------------------------------------------------
------------------------------------------------------------
------------------------------------------------------------
------------------------------------------------------------
------------------------------------------------------------
------------------------------------------------------------
-MSDFEDDMDVDAPPSKDTSIQFNSDNAAAKGKRIAADLPVEAEDNLPW-----------
------------------------------------------------------------
------------------------------------------------------------
------------------------------------------------------------
------------------------------------------------------------
------------------------------------------------------------
---------------------------------VEKYRPNTLEDVEGHKDIISTINRFVE
QNRLPHLLLYGPPGTGKTSTILALARQIYGAKNMRQMVLELNASDDRGIDVVREQIKTFA
STRQIFSTGGK---APTKSGLGAFKLIILDEADAMTSAAQMALRRIMEKYTANTRFCIIA
NYTHKLTPALLSRCTRFRFSPLKEDDIRQLVDHVVSGENINIQADAVDSLVKLSKGDMRR
ALNVLQACHAGSRPLPIRGQP------PIKDS-----DIKYELITVATIYNCIAAPNPED
IREIMATLLKTADVTSCLTTINKIKQSRGLALADILQELVDQLNKLDVSAA-TRVTWLQG
LSDIEYRLAGGGSEGIQTGGMVGV--------VRT-------------------------
------------------------------------------------------------
------------------------------------------------------------
-----------------------------GV-----------------------------
------------------------------------------------------------
----------------------------ELMGDKGVNGESMALD----------------
------------------------------------------------------------
------------------------------------------------------------
---------------------------------------------------
>NP_001342879_Schizosaccharomyces_pombe
------------------------------------------------------------
------------------------------------------------------------
------------------------------------------------------------
------------------------------------------------------------
------------------------------------------------------------
------------------------------------------------------------
------------------------------------------------------------
------------------------------------------------------------
------------------------------------------------------------
------------------------------------------------------------
------------------------------------------------------------
------------------------------------------------------------
------------------------------------------------------------
------------------------MSIEKGKGRAMDIDLPLGSESTLPW-----------
------------------------------------------------------------
------------------------------------------------------------
------------------------------------------------------------
------------------------------------------------------------
------------------------------------------------------------
---------------------------------VEKYRPANLEDVVSHKDIISTLEKFIS
SNRVPHMLFYGPPGTGKTSTILACARKIYGP-NYRNQLMELNASDDRGIDAVREQIKNFA
STRQIFAST--------------FKMIILDEADAMTLAAQNALRRVIEKYTKNVRFCIIC
NYINKISPAIQSRCTRFRFQPLPPKEIEKTVDHVIQSEHCNIDPDAKMAVLRLSKGDMRK
ALNILQACHA-----------------A------------YDHIDVSAIYNCVGHPHPSD
IDYFLKSIMN-DEFVIAFNTISSIKQQKGLALQDILTCIFEALDELEIKPN-AKIFILDQ
LATIEHRMSFGCSEKIQLSAMIAS--------IKT-------------------------
------------------------------------------------------------
------------------------------------------------------------
-----------------------------GV-----------------------------
------------------------------------------------------------
----------------------------DLAAKVN-------------------------
------------------------------------------------------------
------------------------------------------------------------
---------------------------------------------------
```
