## Supplementary material for "Coding Sequence Insertions in Fungal Genomes are Intrinsically Disordered and can Impart Functionally-Important Properties on the Host Protein": MAFFT_MSAs: XP_019330983.1_blasthits_MAFFT.txt

```
>XP_019330983_Candida_albicans
------------------------------------------------------------
------------------------------------------------------------
------------------------------------------------------------
------------------------------------------------------------
------------------------------------------------------------
------------------------------------------------------------
----------------MS-LIRKRKLKELEQEQEQQ------------------------
------------------------------------------------------------
------------------------------------------------------------
------------------------------------------------------------
------------------------------------------------------------
------------------------------------------------------------
---------------------------HGSKTQHTPAHDSSEVELIGRLYNVNEKG--TN
LDIPKKS-----------------------------------------------------
-------------------------------------------------------VVIIG
RSSSCDIRIQGIDVSSKHCQLNIIQTTNKHINTRSEYLSITDLSSNGIKINDESMSKR-T
SIILKTGDKIAFAKTGGCYIFRYIISDQE-------------------------------
-----------------------------------YNEE-----------DDGNV-----
-----QLKKKKKYASFFDDYILGKQLGSGHYAVVKEAKDKKTGQ--AVAVKIFHPNKSGL
VNKANSAQQQQEDLK--LQQEMNLLLSIDHPNIVKFINHYVEPINNYSVNTYLVLEKMNS
GELFQRIINKSKLRIDETKAIFRQILSGLKYLHDH-DIIHRDIKPENILLDITPKTSPH-
--------QKSMGPWDKDEFDI-------------KVKIADFGLAKFIGELKFTNTL---
-----------CGTPAYVAPEILK--------------------PN-CRKYSTKVDLWSS
GVLLYVCLCGFPPFSDEL----GPPNMKEQILTGQYAFYSPYWDEISDVVLDLISNLLIV
DPNERFNVEQTLNHFW-FNEK--EQDSLDNSEGAE-------------------------
------------------------------------------------------ESQIVE
ESSCFSSSSQPSSMINGTK---RLMIRS-NTQP--ITLKEQHESQINFKT----------
------------------------------------------------------------
------------------------------------------------------------
------------------------------------------------------------
------------------------------------------------------------
------------------------------------------------------------
------------------------------------------------------------
------------------------------------------------------------
------------------------------------------------------------
------------------------------------------------------------
------------------------------------------------------------
--------------------------------
>XP_002420764_Candida_dubliniensis
------------------------------------------------------------
------------------------------------------------------------
------------------------------------------------------------
------------------------------------------------------------
------------------------------------------------------------
------------------------------------------------------------
----------------MS-LIRKRKLDEL--EQEQQ------------------------
------------------------------------------------------------
------------------------------------------------------------
------------------------------------------------------------
------------------------------------------------------------
------------------------------------------------------------
---------------------------CGSKTQDKPVLENSMTKLIGRLYNVNEKG--TN
LDIPKKP-----------------------------------------------------
-------------------------------------------------------VVIIG
RSSSCDIRIQGIDVSSKHCQLNIIQTTNKHINTRNEYLSLTDLSSNGIKINDEIMNKR-T
SVILKTGDKIAFAKTGGSYIFRYIISDED-------------------------------
-----------------------------------AEED-----------GDESV-----
-----QAKKKKKYASFFDDYILGKQLGSGHYAVVKEAKDKKTGQ--AVAVKIFHPNKSGL
VNKANSAQQQQEELK--LQQEMNLLLSIDHPNIVKFINHYVEPINNYSVNTYLVLEKMNS
GELFQRIINKSKLRIDETKAIFRQILSGLKYLHDH-DIIHRDIKPENILLDITPKTSPH-
--------QKSMGPWDKDEFDI-------------KVKIADFGLAKFIGELKFTNTL---
-----------CGTPAYVAPEILK--------------------PN-CRKYSTKVDLWSS
GVLLYVCLCGFPPFSDEL----GPPNMKEQILTGQYAFYSPYWDEISDVVLDLISNLLIV
DPNERFNVEQTLNHFW-FNEK--EQDSLDHSEGAE-------------------------
------------------------------------------------------ESQMVE
ESSCFSSSSQPSSMINGTK---RLMIRS-NTQP--ITLKEQHESHISFKT----------
------------------------------------------------------------
------------------------------------------------------------
------------------------------------------------------------
------------------------------------------------------------
------------------------------------------------------------
------------------------------------------------------------
------------------------------------------------------------
------------------------------------------------------------
------------------------------------------------------------
------------------------------------------------------------
--------------------------------
>XP_002546640_Candida_tropicalis
------------------------------------------------------------
------------------------------------------------------------
------------------------------------------------------------
------------------------------------------------------------
------------------------------------------------------------
------------------------------------------------------------
------------------------------------------------------------
------------------------------------------------------------
------------------------------------------------------------
------------------------------------------------------------
------------------------------------------------------------
------------------------------------------------------------
------------------------------------------------------MG--KN
LDLPRKE-----------------------------------------------------
-------------------------------------------------------TIFIG
RSSSCDLKIQGIDVSSKHCKFVLV-----HAGNSGERLNVFDLSSNGLKINGELLGKG-S
SVILKTGDVLTFAKTGGSFIFRYI---RD-------------------------------
-----------------------------------VKEE-----------GQE-------
-----QTSK----GSFFDDYILGRQLGSGHYAVVKEAKDKKTGK--IVAVKIFHPNKSG-
------SSSKTEDEK--LQQEMNLLLSIDHPNIVKFVSHYVEPINDHSVNTYLVLEKMNS
GELFQRIVNKSKLRVDETKAFFRQILSGLKYLHDH-DIIHRDIKPENILLDITPKTNPH-
--------QKQTGPWDEDELDV-------------RVKIADFGLAKFIGELKFTNTL---
-----------CGTPAYVAPEILT--------------------HD-SRKYTTKVDLWSS
GVLLYVCLCGFPPFSDEL----GPPNMKEQILTGQYAFYSPYWDDISDVVLDLISNLLVV
NPSERYNVESTLSHFW-FNQK--EPELLLPS---E-------------------------
------------------------------------------------------ESQFGE
D-SLQSSSSQPSQM----K---RLMMRA-NTQP--LTLKEQYVSQLNFASGSN-------
------------------------------------------------------------
------------------------------------------------------------
------------------------------------------------------------
------------------------------------------------------------
------------------------------------------------------------
------------------------------------------------------------
------------------------------------------------------------
------------------------------------------------------------
------------------------------------------------------------
------------------------------------------------------------
--------------------------------
>XP_003867435_Candida_orthopsilosis
------------------------------------------------------------
------------------------------------------------------------
------------------------------------------------------------
------------------------------------------------------------
------------------------------------------------------------
------------------------------------------------------------
----------------MS-LIRKRQLIINDHNNDQD------------------------
------------------------------------------------------------
------------------------------------------------------------
------------------------------------------------------------
------------------------------------------------------------
------------------------------------------------------------
---------------------------SPQIKRQATTIAPNLIAKLYSTR----GA--PT
INIVSQP-----------------------------------------------------
-------------------------------------------------------LLSLG
RSKACDVQLHGVDVSSKHCQLDRITSESQE--QAREYLQLTDLSSNGVYVNGEKMDRK-A
SVILKTGDKLQFAKTGGTYIFRYT---FD-------------------------------
-----------------------------------ITDE-----------KSLSAVDSVD
ARIVGKSFK----NSFFDDYILGKQLGTGHYAIVREAKNKQTGQ--IVAVKIFHPNKTN-
------STA--QDAK--LQQEMNLLLSINHPNIVSFVGHYIEPNSKNSVNTYLVLEKVSN
GELFQRIVNKGRLRSDETRAIFKQLLSGLRYLHEN-NIIHRDIKPENILLDITRRGGPNA
QTIGGIQTQLQSGPWDPEELDL-------------RVKIADFGLAKFIGELKFTNTL---
-----------CGTPAYVAPEILK--------------------YD--RNYSTKVDLWSS
GVLLYVCLSGFPPFSDEL----APPNMKEQILTGKYAFYSPYFDEIDDVVLDLITNLLKV
DPEERFDVEQALNHDW-FQD----------------------------------------
------------------------------------------------------------
------------------------------------------------------------
------------------------------------------------------------
------------------------------------------------------------
------------------------------------------------------------
------------------------------------------------------------
------------------------------------------------------------
------------------------------------------------------------
------------------------------------------------------------
------------------------------------------------------------
------------------------------------------------------------
------------------------------------------------------------
--------------------------------
>XP_001524981_Lodderomyces_elongisporus
------------------------------------------------------------
------------------------------------------------------------
------------------------------------------------------------
------------------------------------------------------------
------------------------------------------------------------
------------------------------------------------------------
------------------------------------------------------------
------------------------------------------------------------
------------------------------------------------------------
------------------------------------------------------------
------------------------------------------------------------
------------------------------------------------------------
------------------------------------------------------------
MNLITLP-----------------------------------------------------
------------------------------------------------------------
------------------------QSDSQ-----MEYLNIVDLSSNGLYINDEKLGKG-S
KVILKTGDKIAFAKTGGTYIFRYM---GD-------------------------------
-----------------------------------DLPE-----------GS--------
-----QVKK----QTFFDEYIIGKQLGSGHYAVVKEAKSKRTGE--IVAVKVFHPNKSS-
------SGSGTQDKK--LQQEMDLLLSINHPNIVQYRGHYIEPNSSGSVNTYLVLEKMNS
GELFQRIINKTKLGVNETRAIFKQLLSGLKYLHDQ-NIIHRDIKPENILLDVVPRTNPD-
--------QEQLGPWDENELDV-------------VVKIADFGLAKFIGELKFTNTL---
-----------CGTPAYVAPEILR--------------------LELKRSYSTKVDLWSS
GVLLYVCLSGFPPFSDEL----APPNMKEQILEGKYAFYSPFFDDISDTVLDLIPNLLRV
APGREV------------------------------------------------------
------------------------------------------------------------
------------------------------------------------------------
------------------------------------------------------------
------------------------------------------------------------
------------------------------------------------------------
------------------------------------------------------------
------------------------------------------------------------
------------------------------------------------------------
------------------------------------------------------------
------------------------------------------------------------
------------------------------------------------------------
------------------------------------------------------------
--------------------------------
>XP_007377167_Spathaspora_passalidarum
------------------------------------------------------------
------------------------------------------------------------
------------------------------------------------------------
------------------------------------------------------------
------------------------------------------------------------
------------------------------------------------------------
----------------MS-LIRKRQHIEALESNKRQ------------------------
------------------------------------------------------------
------------------------------------------------------------
------------------------------------------------------------
------------------------------------------------------------
------------------------------------------------------------
---------------------------A--------VNPETSLSPIAKLYDTSSKQ--IH
ITIPRPK-----------------------------------------------------
----------------------------------------------------ESGVIIVG
RSGSCDVKLSGADVSSKHCRFTIIDA------SARQYLSVTDLSSNGLYVNDDILGKG-S
STILKSGDKLGFAKTGGEYIFKYI---VD-------------------------------
-----------------------------------AKA----------------------
-----TKKKSVVVRSFFDDYIIGKQLGSGHYAVVKEAKNKLTGE--IVAVKIFHPNKVG-
--------NQKEEEK--LQQEMNLLLSINHPNIVKFVSHYIEPINQHSSNTYLVLEKMNS
GELFQRIVNKGKLSPNETKAIFTQLLSGLDYLHDN-NIIHRDIKPENILLDITPKNNPK-
--------QISTGPWDEDEYDI-------------KVKIADFGLAKFIGELKFTNTL---
-----------CGTPAYVAPEILK--------------------ND--RHYTTKVDLWST
GVLLYVCLCGFPPFSDEL----GPPTMKEQILSGTYAFYSPYWDDISDIVLDLISNLLVV
DANERFSVKQTLNHYW-FSES--E------SESEE-------------------------
------------------------------------------------------NDVVPE
LETSEDRSNSIIEPSSQIK---RMSVRS-NTQP--LTLKEKFTSDMSMSVL---------
------------------------------------------------------------
------------------------------------------------------------
------------------------------------------------------------
------------------------------------------------------------
------------------------------------------------------------
------------------------------------------------------------
------------------------------------------------------------
------------------------------------------------------------
------------------------------------------------------------
------------------------------------------------------------
--------------------------------
>XP_043048706_Scheffersomyces_spartinae
------------------------------------------------------------
------------------------------------------------------------
------------------------------------------------------------
------------------------------------------------------------
------------------------------------------------------------
------------------------------------------------------------
------------------------------------------------------------
------------------------------------------------------------
------------------------------------------------------------
------------------------------------------------------------
------------------------------------------------------------
------------------------------------------------------------
------------------------MYGLLLPLESDKKQRLNSHKCTVTLYNTKPCL--PH
IQVPTEG-----------------------------------------------------
-----------------------------------------------------REEISIG
RSSKSDVRISGGDVSGLHCKLQFTRLN-----TAQLVIAVVDTSSNGTYINQEKLQKG-I
AKIIRSGDTVSFAKSGGSYILRYS--DAD-------------------------------
-----------------------------------YEDD-----------GNN-----TS
EKKLVPIKK----QSFFDFYILGGQLGSGHYAVVKEAKDRRSGD--SVAVKIFHASKTN-
-----KTTSNDHNAK--LLQEMELLLAVQHPNIVKFINHFQEPISPTMSTSYLVLEKVNG
GELFQRIVSKGKLRQNETKELFRQLLGGLNYLHSR-NIIHRDIKPENILLDIKRRTTPD-
--------QIANGPWDEDELDV-------------QVKIADFGLAKFIGELKFTNTL---
-----------CGTPAYVAPEILS--------------------DK--RNYSTKVDTWLS
GVLLYVCLCGFPPFSEEL----GPPTMKEQILTAKYAFYSPYWDEIDDLVLDLIQNLLKV
DPDKRYDYSQALKHPWFFNDY--TTESDKDEDYDE-------------------------
------------------------------------------------------IDMDIE
RPKIE-------------------------KQP--TTLQQEYSMI---------------
------------------------------------------------------------
------------------------------------------------------------
------------------------------------------------------------
------------------------------------------------------------
------------------------------------------------------------
------------------------------------------------------------
------------------------------------------------------------
------------------------------------------------------------
------------------------------------------------------------
------------------------------------------------------------
--------------------------------
>XP_001382387_Scheffersomyces_stipitis
------------------------------------------------------------
------------------------------------------------------------
------------------------------------------------------------
------------------------------------------------------------
------------------------------------------------------------
------------------------------------------------------------
----------------MS-LQRKRALDENLQNSQNINEK---------------------
------------------------------------------------------------
------------------------------------------------------------
------------------------------------------------------------
------------------------------------------------------------
------------------------------------------------------------
---------------------------STKDDNILTKKPVFRYENIARFYNAEPGE--PH
INIPRKP-----------------------------------------------------
------------------------------------------------------SAIVIG
RSSSCDIKIVGGDVSSKHCQLTITNN------NQREYLYIVDISSNGLYVNDEKLGKGPP
GVLLRSGDKISFAKTGGSYIVRYM---AD-------------------------------
-----------------------------------IVSS-----------EQS-------
-----KTYK----KTFFEDYIIGNQLGSGHYAVVKEARDRSTGD--VVAVKIFHPNKQA-
--TSN---WSQEEAK--LQQEMNLLLSIDHPNIVRFISHYIEPINQHSVATYLVLEKMNS
GELFQRIINKGKLRENETKAFFKQLLSGLSYLHEN-NIIHRDIKPENILLDITPRTSKN-
--------QKQTGPWDEKEYDV-------------RVKIADFGLAKFIGELKFTNTL---
-----------CGTPAYVAPEVLK--------------------ND--RNYSTKVDMWST
GVLLYVCLCGFPPFSDEL----GPPSMKEQILNGIFAFFSPYWDDIDDVVLDLISSLLAV
DVGDRFDVKQTLAHEW-FA----DGQKDVTDVTDD-------------------------
------------------------------------------------------SAGASY
FDSIQSIPSK------------KLIVRS-NSQPQAMSIRDRFLSDMNLISDTERSSIL--
------------------------------------------------------------
------------------------------------------------------------
------------------------------------------------------------
------------------------------------------------------------
------------------------------------------------------------
------------------------------------------------------------
------------------------------------------------------------
------------------------------------------------------------
------------------------------------------------------------
------------------------------------------------------------
--------------------------------
>XP_020063885_Suhomyces_tanzawaensis
------------------------------------------------------------
------------------------------------------------------------
------------------------------------------------------------
------------------------------------------------------------
------------------------------------------------------------
------------------------------------------------------------
----------------MS-LSRKR------------------------------------
------------------------------------------------------------
------------------------------------------------------------
------------------------------------------------------------
------------------------------------------------------------
------------------------------------------------------------
---------------------------ILSFSENAPKRQVRRYENIARLYSTRSGQ--SH
IVIPRKP-----------------------------------------------------
------------------------------------------------------TGVVIG
RSSLCDIKIVGSDVSSKHCQLTLTIN------NSQEHLYITDLSSNGLYINDELCGKG-T
NTLLKSGDKVGFAKTGGQFIFRYS---FD-------------------------------
-----------------------------------E-EE-----------GTV-------
-----KTHK----RTFFDDYILGNQLGSGHYAVVKEARDRTTGD--IVAVKVFHPNKSS-
--N-----GDTNDAK--LQQEMNLLLSINHPNIVKFISHYIEPLNQNTVSTYLVLEKMNN
GELFQRIVNKLKLRQDETKAIFKQLLSGVHYLHEN-NIIHRDIKPENILLDVTPRTSLN-
--------EKQTGPWDDHEYDV-------------KVKIADFGLAKFIGELKFTNTL---
-----------CGTPAYVAPEILL--------------------ND--RNYSTKVDLWLA
GVLLYVCLCGFPPFSDEL----APPNMKDQILQGKYAFYSPYWDDISDSALDLISNLLVV
DARDRFDIVRTCHHFW-FGEA--DQQVRAVSDTEE-------------------------
------------------------------------------------------QDMEED
VPSQSSSQVK------------RQVLRS-NTQP--MTLKERFTSELNFGYDRSSIL----
------------------------------------------------------------
------------------------------------------------------------
------------------------------------------------------------
------------------------------------------------------------
------------------------------------------------------------
------------------------------------------------------------
------------------------------------------------------------
------------------------------------------------------------
------------------------------------------------------------
------------------------------------------------------------
--------------------------------
>XP_020076996_Hyphopichia_burtonii
------------------------------------------------------------
------------------------------------------------------------
------------------------------------------------------------
------------------------------------------------------------
------------------------------------------------------------
------------------------------------------------------------
----------------MS-LSRKRLFTVAE------------------------------
------------------------------------------------------------
------------------------------------------------------------
------------------------------------------------------------
------------------------------------------------------------
------------------------------------------------------------
---------------------------DQTSTTSIPKRQVFHYQTIAKLYSVEANT--PH
ITIPKKS-----------------------------------------------------
------------------------------------------------------GGVLIG
RSSSCDIKLTGSDVSSKHCQFSLTT-------NPLEYLLITDMSSNGTYVNNELLGKG-S
NALLRSGDKISFAKTGGTYIFRYA---ID-------------------------------
-----------------------------------I-KN-----------DKS-------
------FQK----KSFFDDYIMGNQLGSGHYAIVREARDRTTGD--IVAVKIFHPNKSS-
--SNN---NENEDAK--LRQEMNLLLSIDHPNIVRFISHYVEPINQYASTTYLVLEKMNN
GELFQRIINKLKLRQNETKAIFKQLLEGLHYLHQK-NIIHRDIKPENILLDVIPKTSTD-
--------QKSLGPWDEDEYDV-------------KVKIADFGLAKFIGELKFTNTL---
-----------CGTPAYVAPEILK--------------------NN--RNYSTKVDLWSS
GVLLYVCLCGFPPFSDEL----GPPNMREQILNGTYAFYSPYWDEINDLVLDLISNLLVV
DPNDRFDIQNTCDHPW-FSEI--DDEVKDISMIDD-------------------------
------------------------------------------------------SNN---
--TSNRSITR------------MSVRSN-SQPP--MTLRERYTSELNFGDEQDRSSIL--
------------------------------------------------------------
------------------------------------------------------------
------------------------------------------------------------
------------------------------------------------------------
------------------------------------------------------------
------------------------------------------------------------
------------------------------------------------------------
------------------------------------------------------------
------------------------------------------------------------
------------------------------------------------------------
--------------------------------
>XP_015468094_Debaryomyces_fabryi
------------------------------------------------------------
------------------------------------------------------------
------------------------------------------------------------
------------------------------------------------------------
------------------------------------------------------------
------------------------------------------------------------
------------------------------------------------------------
------------------------------------------------------------
------------------------------------------------------------
------------------------------------------------------------
------------------------------------------------------------
------------------------------------------------------------
------------------------------------------------------------
MSIPRKT-----------------------------------------------------
------------------------------------------------------EDVFIG
RSSSCDVRINGNDVSSKHCKLTLTIN------NNREYLCINDLSSNGTYLNDEIIGKD-S
SILLRSGDKLDFAKTGGSYIFRYI---FD-------------------------------
-----------------------------------I-KN-----------TTA-------
------QQS----KSFFDDYILGEQLGSGHYAVVKEATDRSTGD--VVAVKIFHPNKTS-
--GQG---NENDDAK--LQQEMSLLLSINHPNIVRFISHYVEPINQYSVTSYLVLEKMNN
GELFQRIINKLKLRQDETKAIFKQLLSGLRYLHEN-SIIHRDIKPENILLDITPRTSKH-
--------QQKTGPWDDNEYDI-------------KVKIADFGLAKFIGELKFTNTL---
-----------CGTPAYVAPEILS--------------------NK--RNYSTKVDLWLS
GVLLYVCLCGFPPFSDEL----GPPNMREQILTGKYAFFSPYWDDINDSVLHLISSLLVV
DPNERFDVVQTCEHYW-FNEQ--DGTCDQ-MASND-------------------------
------------------------------------------------------ESV---
--Q-------------------RTPVRS-NSLP--LSLRDKYNSEIMSDTNQKSSIT---
------------------------------------------------------------
------------------------------------------------------------
------------------------------------------------------------
------------------------------------------------------------
------------------------------------------------------------
------------------------------------------------------------
------------------------------------------------------------
------------------------------------------------------------
------------------------------------------------------------
------------------------------------------------------------
--------------------------------
>XP_002770681_Debaryomyces_hansenii
------------------------------------------------------------
------------------------------------------------------------
------------------------------------------------------------
------------------------------------------------------------
------------------------------------------------------------
------------------------------------------------------------
----------------MS-LSRKRQNGN--------------------------------
------------------------------------------------------------
------------------------------------------------------------
------------------------------------------------------------
------------------------------------------------------------
------------------------------------------------------------
---------------------------LSDESLSGIKRQAFGYKPIARLYNIKPGQ--QH
MSIPRKT-----------------------------------------------------
------------------------------------------------------EDVLIG
RSSSCDVRINGNDVSSKHCKLTLTIN------NNREYLCIKDLSSNGTYLNDEIIGKD-S
SILLRSGDKLDFAKTGGSYIFRYI---ID-------------------------------
-----------------------------------I-KN-----------TKV-------
------QQS----KSFFDDYILGEQLGSGHYAVVKEATDRSTGD--VVAVKIFHPNKTN-
--GQG---NENDDVK--LQQEMNLLLSINHPNIVRFISHYVEPINQYSVTSYLVLEKMNN
GELFQRIINKSKLRQDETRAIFKQLLSGLMYLHEN-SIIHRDIKPENILLDITPRTSKD-
--------QKQTGPWDENEYDI-------------KVKIADFGLAKFIGELKFTNTL---
-----------CGTPAYVAPEILS--------------------NK--RNYSTKVDLWSS
GVLLYVCLCGFPPFSDEL----GPPNMREQILTGKYAFYSPYWDDINDSVLHLISSLLVV
NPSERFDVIQTCEHYW-FNEQ--DDSSDRVMINND-------------------------
------------------------------------------------------ESV---
--Q-------------------RAPVRS-NSSP--LSLRDKYNSEIMSDANQKSSIM---
------------------------------------------------------------
------------------------------------------------------------
------------------------------------------------------------
------------------------------------------------------------
------------------------------------------------------------
------------------------------------------------------------
------------------------------------------------------------
------------------------------------------------------------
------------------------------------------------------------
------------------------------------------------------------
--------------------------------
>XP_006684982_Yamadazyma_tenuis
------------------------------------------------------------
------------------------------------------------------------
------------------------------------------------------------
------------------------------------------------------------
------------------------------------------------------------
------------------------------------------------------------
----------------MS-LNRKRAFGEE-------------------------------
------------------------------------------------------------
------------------------------------------------------------
------------------------------------------------------------
------------------------------------------------------------
------------------------------------------------------------
---------------------------VDELRTVAAKRQELKYEIIANMYNTDQEQ--SH
ISLSKKP-----------------------------------------------------
------------------------------------------------------SGLLIG
RSSQCDIRISGVDVSSKHSKLSLATN------QIRDYFFVTDLSSNGTYVNGEKLGHG-T
SVLLKSGDHVSFAKTGGAFIFRYC---AD-------------------------------
-------------------------------------EK-----------ETA-------
------HRK----RSLFDDYVLGKQLGAGHYAVVKEARNRLTGD--IVAVKIFHPNKTS-
--KN----SKDEEAK--LQQEIDLLLSIDHPNIVKFISRYVEPVSQHTMSTFLVLEKVNS
GELFQRIINKSKLREDETKGLFKQLLSGLLYLHEN-NIIHRDIKPENILLDITPRRSSE-
--------QVQTGPWDHDEYDI-------------RVKIADFGLAKFIGELKFTNTL---
-----------CGTPAYVAPEILS--------------------DQ--RNYSTKADIWSS
GVLLYVCLCGFPPFSDEL----GPPTMREQILSARYAFYSPYWDDITDPALDLISSLLVL
DPDQRFDVHQTISHDW-LAQD--TLEDKDMEDVNM-------------------------
------------------------------------------------------DAFNSL
KGSIKTNSMRSSSMLGSETDKLRTPVRS-SSQP--IRLRDRFASELNSIDYE--------
------------------------------------------------------------
------------------------------------------------------------
------------------------------------------------------------
------------------------------------------------------------
------------------------------------------------------------
------------------------------------------------------------
------------------------------------------------------------
------------------------------------------------------------
------------------------------------------------------------
------------------------------------------------------------
--------------------------------
>XP_001484757_Meyerozyma_guilliermondii
------------------------------------------------------------
------------------------------------------------------------
------------------------------------------------------------
------------------------------------------------------------
------------------------------------------------------------
------------------------------------------------------------
------------------------------------------------------------
------------------------------------------------------------
------------------------------------------------------------
------------------------------------------------------------
------------------------------------------------------------
------------------------------------------------------------
------------------------------------------------------------
------------------------------------------------------------
------------------------------------------------------------
------------------------------------------------------------
------------------------------------------------------------
------------------------------------------------------------
------------------------------------------------------------
---------------------MNLLLSINHSNIVKFISRYVEPISPHAMTTYLVLEKMNS
GELFQRIINKLKLGQAETKAIFTQLLAGLKYLHES-NIIHRDIKPENILLDISPRVSPD-
--------QKQTGPWDEHEYDV-------------KVKIADFGLAKFIGELKFTNTL---
-----------CGTPAYVAPEILS--------------------DK--RNYTTKVDLWLS
GVLLYVCLCGFPPFSEEL----APPSMREQILTGKFAFYSPYWDDISDSALDLISSLLIV
DPLERYDVFQTCNHFW-FSED--DAKNELGLSMEM-------------------------
------------------------------------------------------SGN---
--------TQ------------RTSFRS-DSQP--MSLRERHASELNVSQSRDMSMQRP-
------------------------------------------------------------
------------------------------------------------------------
------------------------------------------------------------
------------------------------------------------------------
------------------------------------------------------------
------------------------------------------------------------
------------------------------------------------------------
------------------------------------------------------------
------------------------------------------------------------
------------------------------------------------------------
--------------------------------
>XP_018709854_Metschnikowia_bicuspidata
------------------------------------------------------------
------------------------------------------------------------
------------------------------------------------------------
------------------------------------------------------------
------------------------------------------------------------
------------------------------------------------------------
----------------MS-LTRKR------------------------------------
------------------------------------------------------------
------------------------------------------------------------
------------------------------------------------------------
------------------------------------------------------------
------------------------------------------------------------
---------------------------QLLEVQSLPKRQLHKYEPVAKLFSVKPDQ--PH
LLIPKIP-----------------------------------------------------
------------------------------------------------------RGIVVG
RSSSCDIKITGGDVSSKHCQFSLSST------NGQEFLLVTDTSTNGTFVNGELLGKG-I
SALLRSGDKISFARS-STYIFRYV---GD-------------------------------
-------------------------------------EL-----------GNA-------
--------K----KSFFDDYILQNQLGTGHYAVVREARDRTTGD--IVAVKIFHPNKTK-
--SGGINPDGGEEAK--LRQEMNLLLSTNHPNIVRFISHYVEPINEFSSTTYLVLEKVNS
GELFQRIINKLKLRQDETKAIYNQLLSGLHYLHGK-NIIHRDIKPENILLDITPRSASN-
--------SNQTGPWDDDEYDV-------------RVKIADFGLAKFIGELKFTNTL---
-----------CGTPAYVAPEVLN--------------------NN--QNYTTKVDIWLA
GVLLYVCLCGFPPFSDEL----GPPSMREQILGGKFAFYSPYWDDIKDSALDLISNLLLV
DPLQRYDISQSCQHFW-FSEN--DDDIKHSFSSSM-------------------------
------------------------------------------------------SNN---
--S-------------------LQPVTS-ATAP--ITLKQRFTSELNFGN----------
------------------------------------------------------------
------------------------------------------------------------
------------------------------------------------------------
------------------------------------------------------------
------------------------------------------------------------
------------------------------------------------------------
------------------------------------------------------------
------------------------------------------------------------
------------------------------------------------------------
------------------------------------------------------------
--------------------------------
>XP_002618373_Clavispora_lusitaniae
------------------------------------------------------------
------------------------------------------------------------
------------------------------------------------------------
------------------------------------------------------------
------------------------------------------------------------
------------------------------------------------------------
----------------MQ-LPRSLYINTSHYASSSCLLHAKEYVEPHIVGNTDSATNTQ-
------------------------------------------------------------
------------------------------------------------------------
------------------------------------------------------------
------------------------------------------------------------
------------------------------------------------------------
---------------------------SLAETSAPPKKPLHRYDTIAKLFNVNADQ--SH
LLIPRKP-----------------------------------------------------
------------------------------------------------------AGVVVG
RSSSCDIRLGGADVSSRHCQFSLSSN------DTREYLMLTDMSSNGTFVNDEVLGRG-N
TVVLRSGDKVAFARS-GTYVFRYL---AD-------------------------------
--------------------------------------------------DTA-------
-----VTSR----RSFFADYILSHQLGTGHYAVVREARDRTSGD--VVAVKIFHPNKNG-
--TA----AAEEETK--LRQEMELLLSINHPNIVRFISHYVEPTGNNASTTYLVLEKVNS
GELFQRIVSKSKLAEDETRALYKQLLAGLGYLHGR-NIIHRDIKPENILLDITPR-RPG-
--------VLPTGPWDSTEHDV-------------RVKIADFGLAKFIGERKFTNTL---
-----------CGTPAYVAPEVLA--------------------NG--GHYSTKVDVWSA
GVLLYVCLCGFPPFSDDL----APPSMRDQILTGKYAFYSPYWDTISDSALDLISKMLVV
DPSRRLDVQSVSEHPW-VEEA--E------------------------------------
------------------------------------------------------------
-----MHGSR------------HSSVIA-PTQP--MTLQQRFTSELNAEQMP--------
------------------------------------------------------------
------------------------------------------------------------
------------------------------------------------------------
------------------------------------------------------------
------------------------------------------------------------
------------------------------------------------------------
------------------------------------------------------------
------------------------------------------------------------
------------------------------------------------------------
------------------------------------------------------------
--------------------------------
>XP_025341724_Candida_haemuloni
------------------------------------------------------------
------------------------------------------------------------
------------------------------------------------------------
------------------------------------------------------------
------------------------------------------------------------
------------------------------------------------------------
------------------------------------------------------------
------------------------------------------------------------
------------------------------------------------------------
------------------------------------------------------------
------------------------------------------------------------
------------------------------------------------------------
------------------------------------------------------------
-MVPRKP-----------------------------------------------------
------------------------------------------------------AGVVVG
RSSACDIRLGGADVSSKHCQFSLSSN------NKKEYLLLTDMSSNGTAVNNEVLGKG-S
TALLRSGDKITFAKS-GSYIFRYV---SD-------------------------------
-------------------------------------EQ-----------ENS-------
------IQ-----KSFFDDYILLNQLGSGHYAVVKEARDRTTGT--F---------KTS-
--GSG---SSEEDAK--LKQEMALLLSINHPNIVRFISHYVEPINAFSSTTYLVLEKVNN
GELFQRIVDKQKLRQSETRAIFKQLLQGLHYLHER-NIIHRDIKPENILLDITPKTSDR-
--------QDPTGPWDDNEYDV-------------RVKIADFGLAKFIGELKFTNTL---
-----------CGTPAYVAPEVLN--------------------NN--RNYSTKVDIWSA
GVLLYVCLCGFPPFSDEL----GPPNMREQIIEGKYAFYSPFWDDINDSALDLISSLLVV
DPSERFDILQTCNHYW-FQEE--DEVCAQKTSCSE-------------------------
------------------------------------------------------------
------------------------------------------------------------
------------------------------------------------------------
------------------------------------------------------------
------------------------------------------------------------
------------------------------------------------------------
------------------------------------------------------------
------------------------------------------------------------
------------------------------------------------------------
------------------------------------------------------------
------------------------------------------------------------
------------------------------------------------------------
--------------------------------
>XP_024713634_Candida_pseudohaemulonis
MEYINAHFVALDDLQNVDDHILQLNDRLLKISSAVDDKKTGSSKSIPESTSRLLAQLENI
GPDQLKSLLLEHGTQDVKSRYDGLLGEKAQIETQREALALGAEIEDILDRGDSLGLDDLK
DCARRAEEIDQFDIRELLDAKLMEVINHRKQQLLPKLDALLKDIKWLSPKEQVSVPASTM
KEITTTIGQLVDLQAISAVPHYPNVWWALESLVKPFVVRFNYHFSQASETNRMSRPEWAL
NYVEKFFEDYLSSIELVLGDVFVKHGRVGVFEVITAALVPVREKITGMTQLLNSHIEKAN
EEDNLSDLEKYGRVLSHLIFEMASFDQRLRINYKYNPHVECFEKAPERKWLGLTGDNFMG
SSLKDSPVVTNWLNLELQ-LAKKRFDSDIIGAVDAFSIDYEYDASSANAHNVLKPSYSAF
ALVKLFDNLTTHFKTLSIVKYQLKYVSNIQLTFLDEYLKALENTFKVFNESLSSKLIANF
LPGSAKQEATTTTPVVVNNGLKGLEMLTGIYCSLKFIIQHMEEWSGELLFIQLWNFYKSI
ATSTVTDESIFTSSLDEYQAMLKRVFSRYEEFFRKEIRAALKQFVNSGVWVIDDESHKNQ
PSTLLSNFITIVPAYMSFLRRSLPDADYFFVTSKVCDSFSRIFQEYVVTNNQFNANGVEQ
LKTDFDCLLGHLAGPLMLNEDHALFTNSKNRNYKKVLQSLDMLSTLDVSTAKLLRSNAVE
ASEVRLRFLDNLDCLSDREVNDLLFRIHLSQEDTLLKKPVHKYESIAKLYSIIDRS--PH
IMVPRKP-----------------------------------------------------
------------------------------------------------------AGVVVG
RSSACDIRLGGADVSSKHCQFSLSSN------NKKEYLLLTDMSSNGTSVNNEVLGKG-S
TALLRSGDKITFAKS-GSYIFRYL---SD-------------------------------
-------------------------------------EQ-----------ENL-------
------VQ-----KSFFDDYILLNQLGSGHYAVVKEARDRTSGD--IVAVKIFHPSKTS-
--GPG---SSEEDAK--LKQEMALLLSINHPNIVRFISHYVEPINAFSSTTYLVLEKVNN
GELFQRIIDKQKLRQDETKAIFKQLLSGLHYLHER-NIIHRDIKPENILLDITPKDSNR-
--------QVATGPWDETEYDV-------------RVKIADFGLAKFIGELKFTNTL---
-----------CGTPAYVAPEVLN--------------------NN--RNYSTKVDIWLA
GVLLYVCLCGFPPFSDEL----GPPNMRDQIIEGKYAFYSPFWDDISDSALDLISSLLVV
DPSERFDILQTYP-----------------------------------------------
------------------------------------------------------------
------------------------------------------------------------
------------------------------------------------------------
------------------------------------------------------------
------------------------------------------------------------
------------------------------------------------------------
------------------------------------------------------------
------------------------------------------------------------
------------------------------------------------------------
------------------------------------------------------------
------------------------------------------------------------
------------------------------------------------------------
--------------------------------
>XP_025339401_Candida_duobushaemulonis
------------------------------------------------------------
------------------------------------------------------------
------------------------------------------------------------
------------------------------------------------------------
------------------------------------------------------------
------------------------------------------------------------
------------------------------------------------------------
------------------------------------------------------------
------------------------------------------------------------
------------------------------------------------------------
------------------------------------------------------------
------------------------------------------------------------
------------------------------------------------------------
-MVPRKP-----------------------------------------------------
------------------------------------------------------AGVVVG
RSSACDIRLGGADVSSKHCQFSLSSN------NKKEYLLLTDMSSNGTSVNNEVLGKG-S
TALLRSGDKITFAKS-GSYIFRYL---SD-------------------------------
-------------------------------------EQ-----------ENS-------
------VQ-----KSFFDDYILLNQLGSGHYAVVKEARDRTSGD--IVAVKIFHPSKTS-
--GPG---SSEEDAK--LKQEMALLLSINHPNIVRFISHYVEPINAFSSTTYLVLEKVNN
GELFQRIIDKQKLRQDETKAIFKQLLSGLHYLHER-NIIHRDIKPENILLDITPKDSNR-
--------QVATGPWDETEYDV-------------RVKIADFGLAKFIGELKFTNTL---
-----------CGTPAYVAPEVLN--------------------NN--RNYSTKVDIWSA
GVLLYVCLCGFPPFSDEL----GPPNMRDQIIEGKYAFYSPFWDDISDIYLW--------
------------------------------------------------------------
------------------------------------------------------------
------------------------------------------------------------
------------------------------------------------------------
------------------------------------------------------------
------------------------------------------------------------
------------------------------------------------------------
------------------------------------------------------------
------------------------------------------------------------
------------------------------------------------------------
------------------------------------------------------------
------------------------------------------------------------
------------------------------------------------------------
--------------------------------
>XP_028889246_Candida_auris
------------------------------------------------------------
------------------------------------------------------------
------------------------------------------------------------
------------------------------------------------------------
------------------------------------------------------------
------------------------------------------------------------
----------------MS-LNRKR------------------------------------
------------------------------------------------------------
------------------------------------------------------------
------------------------------------------------------------
------------------------------------------------------------
------------------------------------------------------------
---------------------------QLSQDEDLVKRPVHKYENIAKLYSIMDRQ--PH
IMVPRKP-----------------------------------------------------
------------------------------------------------------AGVVVG
RSSACDIRLGGADVSSKHCQFSLSSN------NKKEYLLLTDMSSNGTAVNNEVLGKG-T
TTLLRSGDKISFAKS-GSYIFRYV---SD-------------------------------
-------------------------------------EQ-----------ENM-------
------VQ-----RSFFDDYILLNQLGSGHYAVVKEARDRTTGD--IVAVKIFHPSKTS-
--SKG---SSEEEAK--LKQEMALLLAINHPNIVRFISHYVEPINAFSSTTYLVLEKVNN
GELFQRIIDKQKLRQNETRAIFKQLLSGLHYLHER-NIIHRDIKPENILLDITPKSSES-
--------RKATGPWDDHEYDV-------------RVKIADFGLAKFIGELKFTNTL---
-----------CGTPAYVAPEVLN--------------------NN--CNYSTKVDIWSA
GVLLYVCLCGFPPFSDEL----GPPNMRDQIIQGKYAFYSPFWDDISDSALDLISNLLKP
MRASRWKSPKRKLSIQ--------------------------------------------
------------------------------------------------------------
------------------------------------------------------------
------------------------------------------------------------
------------------------------------------------------------
------------------------------------------------------------
------------------------------------------------------------
------------------------------------------------------------
------------------------------------------------------------
------------------------------------------------------------
------------------------------------------------------------
------------------------------------------------------------
------------------------------------------------------------
--------------------------------
>NP_010182_Saccharomyces_cerevisiae
------------------------------------------------------------
------------------------------------------------------------
------------------------------------------------------------
------------------------------------------------------------
------------------------------------------------------------
------------------------------------------------------------
----------------MS-LSTKR-------EHSG--DVTDSSFKRQQRSN---------
------------------------------------------------------------
------------------------------------------------------------
------------------------------------------------------------
------------------------------------------------------------
------------------------------------------------------------
-------------------------------------KPSSEYTCLGHLVNLIPGK-EQK
VEITNRN-----------------------------------------------------
-------------------------------------------------------VTTIG
RSRSCDVILSEPDISTFHAEFHLLQMDVDN--FQRNLINVIDKSRNGTFINGNRLVK--K
DYILKNGDRIVFGKS-CSFLFKY----A---------------------------SSSST
DIENDDEKVSSESRSYKNDDE--------------VFKK-PQISAT----SSQNATTSAA
IRK----LNKTRPVSFFDKYLLGKELGAGHYALVKEAKNKKTGQ--QVAVKIFHAQQND-
--------DQKKNKQ--FREETNILMRVQHPNIVNLLDSFVEPISKSQIQKYLVLEKIDD
GELFERIVRKTCLRQDESKALFKQLLTGLKYLHEQ-NIIHRDIKPENILLNITRRENPS-
--------QVQLGPWDEDEIDI-------------QVKIADFGLAKFTGEMQFTNTL---
-----------CGTPSYVAPEVLT--------------------KK---GYTSKVDLWSA
GVILYVCLCGFPPFSDQL----GPPSLKEQILQAKYAFYSPYWDKIDDSVLHLISNLLVL
NPDERYNIDEALNHPW-FNDI---QQQSSVSL-EL-------------------------
------------------------------------------------------Q-----
----------------------RLQITD-NKIP-------KTYSELSCL-----------
------------------------------------------------------------
------------------------------------------------------------
------------------------------------------------------------
------------------------------------------------------------
------------------------------------------------------------
------------------------------------------------------------
------------------------------------------------------------
------------------------------------------------------------
------------------------------------------------------------
------------------------------------------------------------
--------------------------------
>XP_018222985_Saccharomyces_eubayanus
------------------------------------------------------------
------------------------------------------------------------
------------------------------------------------------------
------------------------------------------------------------
------------------------------------------------------------
------------------------------------------------------------
----------------MC-STTKR-------EHSG--EISDPSFKRQQRDN---------
------------------------------------------------------------
------------------------------------------------------------
------------------------------------------------------------
------------------------------------------------------------
------------------------------------------------------------
-----------------------------------DAKPSLEYACLGHLVNLIPGK-EQK
IEISNRN-----------------------------------------------------
-------------------------------------------------------ITTIG
RSRSCDVILNEPDISTFHAEFHLLQMDVDN--FQRNLINVIDKSRNGTFINGNRLVK--K
DYILKNGDRIVFGKS-CSFLFKY----A---------------------------SSSSA
-IENEDENTSPEARTSKNDDE--------------VFKK-PQIGAA----SSQNAMTSST
CKK----IIKTKPVSFFDKYLLGKELGAGHYALVKEAKNKKTGQ--QVAVKIFHAQQND-
--------DQKKNKQ--FREETNILMRVHHPNIVNLLDSFVEPISKSQIQKYLVLEKIDD
GELFERIVRKTSLGQDESRALFKQLLTGLKYLHEQ-NIIHRDIKPENILLNITRRENSN-
--------QIQLGPWDEDEIDI-------------QVKIADFGLAKFTGEMQFTNTL---
-----------CGTPSYVAPEVLT--------------------KK---GYTSKVDLWSA
GVILYVCLCGFPPFSDQL----GPPSLKEQILQAKYAFYSPYWDKIDDSVLHLISNLLVL
NPDERYNIDEAMGHPW-FKDS---KKHNSVSM-DL-------------------------
------------------------------------------------------Q-----
----------------------RLQITD-NKIP-------KTYSELSCL-----------
------------------------------------------------------------
------------------------------------------------------------
------------------------------------------------------------
------------------------------------------------------------
------------------------------------------------------------
------------------------------------------------------------
------------------------------------------------------------
------------------------------------------------------------
------------------------------------------------------------
------------------------------------------------------------
--------------------------------
>XP_033765169_Saccharomyces_paradoxus
------------------------------------------------------------
------------------------------------------------------------
------------------------------------------------------------
------------------------------------------------------------
------------------------------------------------------------
------------------------------------------------------------
----------------MS-LATKR-------EHSG--EITDPSFKRQQRNN---------
------------------------------------------------------------
------------------------------------------------------------
------------------------------------------------------------
------------------------------------------------------------
------------------------------------------------------------
-------------------------------------KLSSEYTCLGHLVNLIPGK-EQK
VEITNRN-----------------------------------------------------
-------------------------------------------------------VTTIG
RSRSCDVILNEPDISTFHAEFHLLQMDVDN--FRRDLINVIDKSRNGTFINGNRLVK--K
DYILKNGDRIVFGKS-CSFLFKY----A---------------------------SSSSA
DIENDDANAGSESRSYKNDDE--------------VFKK-PQISTA----SSQNAITGSA
IRK----PNKTKPVSFFDKYLLGKELGAGHYALVKEAKNKKTGQ--QVAVKIFHAQQND-
--------DQKKNKQ--FREETNILMRVQHPNIVNLLDSFVEPISKSQIQKYLVLEKIDD
GELFERIVRKTCLRQDESKALFKQLLTGLKYLHEQ-NIIHRDIKPENILLNITRRENSS-
--------QVQLGPWDEDEIDI-------------QVKIADFGLAKFTGEMQFTNTL---
-----------CGTPSYVAPEVLT--------------------KK---GYTSKVDLWSA
GVILYVCLCGFPPFSDQL----GPPSLKEQILQAKYAFYSPYWDKIDDSVLHLISNLLVL
NPDERYNIDDALNHPW-FKDI---QQQNSVSL-EL-------------------------
------------------------------------------------------Q-----
----------------------RLQITD-NKIP-------KTYSELSCL-----------
------------------------------------------------------------
------------------------------------------------------------
------------------------------------------------------------
------------------------------------------------------------
------------------------------------------------------------
------------------------------------------------------------
------------------------------------------------------------
------------------------------------------------------------
------------------------------------------------------------
------------------------------------------------------------
--------------------------------
>XP_003675046_Naumovozyma_castellii
------------------------------------------------------------
------------------------------------------------------------
------------------------------------------------------------
------------------------------------------------------------
------------------------------------------------------------
------------------------------------------------------------
----------------MS-TAVKR-------ERSD--EVHQPM----KRQQ---------
------------------------------------------------------------
------------------------------------------------------------
------------------------------------------------------------
------------------------------------------------------------
------------------------------------------------------------
-----------------------------------TIVGEHSSIPVATLLNLIPGK-EQT
ISIDNKT-----------------------------------------------------
-------------------------------------------------------VTTVG
RSRSCDIILTETDISTVHCELYLIKMNIDN--IERSLINIIDKSRNGTFINGNRLVK--K
DCILKNGDRVVFGKG-CSFLFKYT---A---------------------------SSNLQ
E---IEDSTATS-QSEHNEEFTGESVVATKSASEVVFKK-PQLGFT----SSQ-----NA
TKK----IVRTKQLSFFDKYVLGKDLGSGHYATVKEGINKVTGQ--TVAVKIFHPQQND-
--------DEKKSKQ--FREETNILMRIHHPNIVNLLDFFIEPVSKSQIQKYLVLDKIDD
GELFERIVKKTCLRQDETKAIFNQILMGLKHLHQQ-NIIHRDIKPENILLNITRRTNPE-
--------QKQLGPWDEDEIDI-------------QVKIADFGLAKFTGEMQFTNTL---
-----------CGTPSYVAPEVLT--------------------KK---GYTSKVDMWSA
GVILYVCLCGFPPFSEQL----GPPSLKEQILQAKFAFYTPYWDNIDDNVLHLISHLLVL
DADARYSVEDTINHPW-FNDT---RQANSVSL-EM-------------------------
------------------------------------------------------K-----
----------------------RLQLSD-SQMP-------KTYSELSCL-----------
------------------------------------------------------------
------------------------------------------------------------
------------------------------------------------------------
------------------------------------------------------------
------------------------------------------------------------
------------------------------------------------------------
------------------------------------------------------------
------------------------------------------------------------
------------------------------------------------------------
------------------------------------------------------------
--------------------------------
>XP_003668597_Naumovozyma_dairenensis
------------------------------------------------------------
------------------------------------------------------------
------------------------------------------------------------
------------------------------------------------------------
------------------------------------------------------------
------------------------------------------------------------
-------------MTATT-ATAKR-------GLSG--EVPASV----KRQQ---------
------------------------------------------------------------
------------------------------------------------------------
------------------------------------------------------------
------------------------------------------------------------
------------------------------------------------------------
-----------------------------------TIVGEMPTNTIATLVSLIPGK-EQI
INIDAKS-----------------------------------------------------
-------------------------------------------------------VTTIG
RSRSCDIVLTETDISTVHCELYLIEMNMGN--NSRSLINIVDKSRNGTFINGNRLVK--K
DCILKNGDRVVLGKA-CSFLFKYTITDA---------------------------NTDFP
EDNSVEASSETSPQMKDPEKYDG------------VFKKVPANASR----LNE-----GG
VRK----IAKPKTISFFDKYLLGKDLGSGHYATVKQGINKINGQ--TVAVKIFHPQQND-
--------DQKKNKQ--FKEETSILMRIHHKNIVNLLDSFIEPISKSQIQKYLVLEMIYD
GELFERVVKKTTLRQDETKAIFSQILTGLKYLHQQ-NIIHRDIKPENILLNITKRTNPE-
--------QKQLGPWDENEIDI-------------QVKIADFGLAKFTGEMQFTNTL---
-----------CGTPSYVAPEVLT--------------------KK---GYTSKVDMWSA
GVILYVCLCGFPPFSDQL----GPPSLKEQILQAKYAFYTPYWDNIDDSILHLISNLLVL
DANKRYSVDDAINHPW-FNDT---RQENTVSL-EM-------------------------
------------------------------------------------------K-----
----------------------RLQITD-NKVP-------KTYSELSCL-----------
------------------------------------------------------------
------------------------------------------------------------
------------------------------------------------------------
------------------------------------------------------------
------------------------------------------------------------
------------------------------------------------------------
------------------------------------------------------------
------------------------------------------------------------
------------------------------------------------------------
------------------------------------------------------------
--------------------------------
>XP_003959736_Kazachstania_africana
------------------------------------------------------------
------------------------------------------------------------
------------------------------------------------------------
------------------------------------------------------------
------------------------------------------------------------
------------------------------------------------------------
---------------MTT-VAAKRVCWLGFIELSD--GISVPT----KRQQ---------
------------------------------------------------------------
------------------------------------------------------------
------------------------------------------------------------
------------------------------------------------------------
------------------------------------------------------------
-----------------------------------NNENEAVKGPLASLVSIIPER-PCK
FEIFSKA-----------------------------------------------------
------------------------------------------------------RDVTVG
RSRSCDVRLNEPDISTVHAILSIIDMEVDG--TTRHLINIIDKSRNGTFINGNRLIK--K
DYLLKNGDKIMFGKS-CSFLFKYNSEFV--------------------------------
---DVADPISLSQQANTDDS---------------VFKK-PSSAFT----SSQ-----NA
ARK----LAKLKVISFFDRYTLGRELGSGHYAIVKEGKNKQTGQ--TVAVKIFHPQQND-
--------DQKKSKQ--FREETNILMRIHHPNIVNLLDSFVEPISKQQTQKYLVLEKIDN
GELFDRIVKKTCLRQDETKAIFTQILHGLKYLHGQ-NIIHRDIKPENILLNITKRTSPD-
--------QKQLGPWDDDEIDV-------------QVKIADFGLAKFTGEMQFTNTL---
-----------CGTPSYVAPEVLI--------------------KK---GYTSKVDMWSS
GVILYVCLCGFPPFSDQL----GPPALKEQILQAKFAFYTPYWDNIDDSILHLISHLLVL
DPEQRYSVSDAFNHPW-LVDT---DQIVLPTT-EL-------------------------
------------------------------------------------------K-----
----------------------RLQLND-NKLI-------KTYSELASSS----------
------------------------------------------------------------
------------------------------------------------------------
------------------------------------------------------------
------------------------------------------------------------
------------------------------------------------------------
------------------------------------------------------------
------------------------------------------------------------
------------------------------------------------------------
------------------------------------------------------------
------------------------------------------------------------
--------------------------------
>XP_022462477_Kazachstania_naganishii
------------------------------------------------------------
------------------------------------------------------------
------------------------------------------------------------
------------------------------------------------------------
------------------------------------------------------------
------------------------------------------------------------
----------------MI-ESGKR-------------GRSEELPYSNKRQQTSVGLE---
------------------------------------------------------------
------------------------------------------------------------
------------------------------------------------------------
------------------------------------------------------------
------------------------------------------------------------
-----------------------------------RSPREPADEEIGALLNIIPGKDDER
IPLYSKD-----------------------------------------------------
-------------------------------------------------------VTTIG
RSRACDIILQEPDISTIHCELRLVKIKVDS--EDKKLINIVDKSRNGTFLNGNRLVK--K
DQILRQGDKIVLGKS-CSFLFK------------------------------------ES
KTNWDSVSEDLKLQQSDEDNVTRGELGTPPT----VFKK-PMGSFV----PSQ-----DA
TRL----KAKMKKMSFFDKYLLGKELGAGHYAIVKEGTNKATGD--TVAVKIFQPQQND-
--------DEKKSKQ--FREETSILMSIHHPNIVNMLDSFVEPLNKAQIQKYLVLEKVDD
GELFERIVKKTSLRQDETKAIFQQIMTGLKYLHGQ-NIIHRDIKPENILLNITRRTSPV-
--------QIQSGPWDEDEIDI-------------KVKIADFGLAKFTGEMQFANTL---
-----------CGTPSYVAPEVLM--------------------KT---EYDAKVDMWSA
GVILYVCLCGFPPFSDQL----GPPSLKEQILQAKYAFYTPYWDNIDDSILHLISNLLVR
DPKKRYDVDAVFAHQW-MQSS--GINTRVDS--SM-------------------------
------------------------------------------------------E-----
----------------------RLQLTD-DRLP-------KTYTELSCL-----------
------------------------------------------------------------
------------------------------------------------------------
------------------------------------------------------------
------------------------------------------------------------
------------------------------------------------------------
------------------------------------------------------------
------------------------------------------------------------
------------------------------------------------------------
------------------------------------------------------------
------------------------------------------------------------
--------------------------------
>XP_449096_Candida_glabrata
------------------------------------------------------------
------------------------------------------------------------
------------------------------------------------------------
------------------------------------------------------------
------------------------------------------------------------
------------------------------------------------------------
----------------MS-LTIKR-------NNSV--ENEENS----KRLK---------
------------------------------------------------------------
------------------------------------------------------------
------------------------------------------------------------
------------------------------------------------------------
------------------------------------------------------------
-----------------------------------DATGERVYDVVATMVSLIPGK-EQS
YEIKDKS-----------------------------------------------------
-------------------------------------------------------VTSVG
RSRSCDIVLQEPDISTVHCEMYIVSMKLDN--SERKLINIVDKSRNGTYINGNKLIK--R
DYVLKNGDRVVFGKR-CSFLFKY----A---------------------------STTFE
DLNEEDKASDISDENRKDESS--------------IFKK-PQFSFT----SSQ-----SQ
VRK----FAKLKPLSFFDKYLLGKDLGSGHYAIVKEAKNKTTGE--TVAVKIFHPQQND-
--------DQKKNKQ--FREETTILMKIHHPNIVNLLDSFVEPISKTQIQKYLVLEKIDD
GELFDRIVKKTSLPQEESKAIFKQILTGLKYLHSQ-NIIHRDIKPENILLNIRRRQSPD-
--------ERQLGPWDEDEIDI-------------QVKIADFGLAKFTGEMQFTNTL---
-----------CGTPSYVAPEVLV--------------------KK---GYTSKVDLWSA
GVILYVCLCGFPPFSDQL----GPPSLKEQIMSAKYAFYSPYWDEIDDAALHLISNLLVL
DPENRYDVDAAAAHPW-L-DS---VSHLDVSH-NL-------------------------
------------------------------------------------------K-----
----------------------RLQIDE-NRMP-------KTYSELSSLH----------
------------------------------------------------------------
------------------------------------------------------------
------------------------------------------------------------
------------------------------------------------------------
------------------------------------------------------------
------------------------------------------------------------
------------------------------------------------------------
------------------------------------------------------------
------------------------------------------------------------
------------------------------------------------------------
--------------------------------
>XP_004179070_Tetrapisispora_blattae
------------------------------------------------------------
------------------------------------------------------------
------------------------------------------------------------
------------------------------------------------------------
------------------------------------------------------------
------------------------------------------------------------
---------------MQT-SGLKR-------ERSK--EIHVNV----KRLQ---------
------------------------------------------------------------
------------------------------------------------------------
------------------------------------------------------------
------------------------------------------------------------
------------------------------------------------------------
-----------------------------------TVEFEVKKAPLAELISLIPGK-EQK
IDIYDKP-----------------------------------------------------
-------------------------------------------------------TTSVG
RSRSCDIVLPEIDISTIHAYLNLVEMEVDN--IQRKLINIVDNSRNGTFVNGNKLVK--K
DQILKNGDKVVFGRS-CSFLFKYLTCSQENEEDHNTTLTEKSRENTLVEGGSIQLSEAET
DSRQQTDKCSNEVKSTDNDD---------------VFKK-PQFGFT----SSQ-----TM
LRM----SFKQPNLSVFDKYVIGKELGSGHYAVVKEGINKKTGK--AVAIKIFHPQQND-
--------DQKKSRQ--FREETNILMSVQHPNIVNLLDSFIEPVSKMQIQKYLVLDKVDD
GELFDRIVKKTCLRQDETKALFLQILSGLKYLHSR-NVIHRDIKPENILLKITRRTSPD-
--------QIQTGPWDEDEVDI-------------QVKIADFGLAKFTGELQFTNTL---
-----------CGTPSYVAPEVLV--------------------KN---GYTAKVDIWSS
GVLLYVCLCGFPPFSDQL----APPTLKEQILQGKFAFYSPYWDEIDDTVLHLISNLLVV
DPTTRFDVNATLNHPW-FQSM--LQDQDSFST-EI-------------------------
------------------------------------------------------K-----
----------------------RLQIID-NKIP-------KTYSELSCL-----------
------------------------------------------------------------
------------------------------------------------------------
------------------------------------------------------------
------------------------------------------------------------
------------------------------------------------------------
------------------------------------------------------------
------------------------------------------------------------
------------------------------------------------------------
------------------------------------------------------------
------------------------------------------------------------
--------------------------------
>XP_003685041_Tetrapisispora_phaffii
------------------------------------------------------------
------------------------------------------------------------
------------------------------------------------------------
------------------------------------------------------------
------------------------------------------------------------
------------------------------------------------------------
--------------------MNKR-------EYSDTEEVGNESTLVVKKQHLNQNLA---
------------------------------------------------------------
------------------------------------------------------------
------------------------------------------------------------
------------------------------------------------------------
------------------------------------------------------------
---------------------------IYPDATDPQTDDNRNNILLANFMSLIPGK-EQT
LKILEKS-----------------------------------------------------
-------------------------------------------------------ETVIG
RSRSCDIILDEVDISTKHCKLVLLEMPLGN--ENRKLLNIIDTSRNGTYINGNKLVK--K
DYVLKNGDRVIFGKK-CSFLFKYASESP---------------------------IVAVN
SVHANNDDVNLDVENTDDG----------------KFKK-PQFGFT----SSQ-----QL
KRK---PQQKSKVLSVFDKYIVGKELGSGHYAIVKEGINKQTGK--SVAIKIFHPQLND-
--------DQKKNHQ--FREETDILMRVQHKNIVNLLDSFVEPISKMQIQKYLVLDKIDD
GELFDRIVRKTNLSQPETKALFKQILSGLKYLHGK-NIIHRDIKPENILLNVRRRQSPD-
--------EIQTGPWDDDEIDI-------------QVKIADFGLAKFTGEMQFTNTL---
-----------CGTPSYVAPEILT--------------------KQ---GHSSKVDVWSA
GVLLYVCLCGFPPFSDQL----GPPSLKDQILQGKFAFYSPYWDDIDDTVLHLISNLLVV
NPVQRFSIEHCINHPW-FNDI---RE-NSFSS-RM-------------------------
------------------------------------------------------K-----
----------------------RLQISDKQKLP-------KTYSELSKL-----------
------------------------------------------------------------
------------------------------------------------------------
------------------------------------------------------------
------------------------------------------------------------
------------------------------------------------------------
------------------------------------------------------------
------------------------------------------------------------
------------------------------------------------------------
------------------------------------------------------------
------------------------------------------------------------
--------------------------------
>XP_001645503_Vanderwaltozyma_polyspora
------------------------------------------------------------
------------------------------------------------------------
------------------------------------------------------------
------------------------------------------------------------
------------------------------------------------------------
------------------------------------------------------------
--------------------MSKR-------ENSADE------FSVSKRQHI--------
------------------------------------------------------------
------------------------------------------------------------
------------------------------------------------------------
------------------------------------------------------------
------------------------------------------------------------
-----------------------------------QDDIKSGKHPLATLMSLIPGK-EQK
IDIPEQD-----------------------------------------------------
-------------------------------------------------------EVSIG
RSRSCDVTLNELDISTRHCKLFLVEMDVGH--GKSKLLNIVDKSRNGTFINGNRLVR--K
DYMLKNGDRIVFGKT-CSFLFKYQSYS---------------------------------
------DGDNIELEKSNED----------------AFKK-PLFGFT----SSQ-----SM
IRK---HLQKARQESVFDKYIIGKELGSGHYAIVKEGRNKKTGQ--SVAIKIFHPQLND-
--------DQKKNHQ--FREETDILMRVHHPNIVNLLDSYVEPLSKSQIQKYLVLDKIDD
GELFDRIVRKTSLSQNETKALFKQILSGIQYLHGQ-NIIHRDIKPENILLNITRRTSND-
--------QIKTGPWDEDEIDI-------------QVKIADFGLAKFTGELQFTNTL---
-----------CGTPSYVAPEVLR--------------------KT---GYTSKVDIWST
GVLLYVCLCGFPPFSDQL----GPPTLKEQILQGKFAFFSPYWDEINDSVLHLISNLLVV
NPAQRYSIEDMINHEW-FNDI---KS-NSVSV-VM-------------------------
------------------------------------------------------E-----
----------------------RLKITD-SKMP-------KTYSELSCL-----------
------------------------------------------------------------
------------------------------------------------------------
------------------------------------------------------------
------------------------------------------------------------
------------------------------------------------------------
------------------------------------------------------------
------------------------------------------------------------
------------------------------------------------------------
------------------------------------------------------------
------------------------------------------------------------
--------------------------------
>XP_003682860_Torulaspora_delbrueckii
------------------------------------------------------------
------------------------------------------------------------
------------------------------------------------------------
------------------------------------------------------------
------------------------------------------------------------
------------------------------------------------------------
--------------MDSS-FSSKR-------------GYPDQNTTTSKRVN---------
------------------------------------------------------------
------------------------------------------------------------
------------------------------------------------------------
------------------------------------------------------------
------------------------------------------------------------
-----------------------------------TSQVALAR-----LVNLIPGK-DKN
FELVEKP-----------------------------------------------------
-------------------------------------------------------VITVG
RSRQCDIMLNESDISTVHCEFYLIQMDVDG--VKRTLLNIVDKSRNGTFINGSRLVK--K
DKILKNGDRLVLGKS-CSFLFKYI------------------------------------
-FEDDERNVSIEQP---KSDS--------------VFEK-PKVGFS----NSQ-----ST
LRR----LTRPRPQSVFDNYVVGKELGVGHYATVKEGINKKTEQ--IVAIKIFHPQLND-
--------DQKKNKQ--FKEETDILMRVKHSNIVKLLDSYVETVSKSQIQKYLVLEKIDD
GELFDRILRKTSLRQDETKALFKQILTGLQYLHGM-NIIHRDIKPENILLNITKRSDPK-
--------ELQKGPWDADEIDI-------------QVKIADFGLAKFTGEMQFTNTL---
-----------CGTPSYVAPEVLR--------------------KT---DYSSKVDMWSA
GVLLYVCLCGFPPFSDTL----GPPSLKEQIAQGIFAFYSPYWDEIDDSVLHLISHLLVV
NPTNRYSVEDTIRHPW-FDSD--VLNKASSH--DI-------------------------
------------------------------------------------------K-----
----------------------RQEVSP-SKSL-------KTYSELSQIEGL--------
------------------------------------------------------------
------------------------------------------------------------
------------------------------------------------------------
------------------------------------------------------------
------------------------------------------------------------
------------------------------------------------------------
------------------------------------------------------------
------------------------------------------------------------
------------------------------------------------------------
------------------------------------------------------------
--------------------------------
>XP_037144156_Zygotorulaspora_mrakii
------------------------------------------------------------
------------------------------------------------------------
------------------------------------------------------------
------------------------------------------------------------
------------------------------------------------------------
------------------------------------------------------------
-------------MIDPS-L--KR-------------ERSDEVHEYSKRYQ---------
------------------------------------------------------------
------------------------------------------------------------
------------------------------------------------------------
------------------------------------------------------------
------------------------------------------------------------
-----------------------------------IENGSRQRKLIGILVNLIPGK-EQK
ISIFDSA-----------------------------------------------------
-------------------------------------------------------ITTIG
RSRSCDVVLMESDISTIHCQLCTIRMNVDG--IKRQLINIVDKSRNGTYVNSNRLSR--R
DYILKNGDKLVFGKS-CSFLFRYVGFEY--------------------------------
-SEEDNGGRKQEDPAIKNDDA--------------VFKK-PQLGTKPTTIESS-----AT
WK-------KTRQTSVFDTYVIGKELGVGHYATVKEGINKRTGE--IVAIKIFHSQLND-
--------DQKKNKQ--FREEISVLLRVKHPNIVNLLDTFTEPVSKSQIQKYLILEKIDS
GELFDRIVRKTNLSVEETKALFKQILVGLKYLHGE-NIIHRDIKPENILLNITKRRHSH-
--------EIQLGPWDEDEIDI-------------QVKIADFGLAKFTGEMQFTSTL---
-----------CGTPSYVAPEVLK--------------------KT---EYSSKVDMWSA
GVLLYVCLCGFPPFSDSL----SPPSLKEQILGGIFAFYSPYWDEIDDSILHLISNLLVV
NPSERYSVEEAISHSW-VKGS--PQTSTASA--EI-------------------------
------------------------------------------------------E-----
----------------------RLVISP-EKIP-------KTYSELSKL-----------
------------------------------------------------------------
------------------------------------------------------------
------------------------------------------------------------
------------------------------------------------------------
------------------------------------------------------------
------------------------------------------------------------
------------------------------------------------------------
------------------------------------------------------------
------------------------------------------------------------
------------------------------------------------------------
--------------------------------
>XP_002494696_Zygosaccharomyces_rouxii
------------------------------------------------------------
------------------------------------------------------------
------------------------------------------------------------
------------------------------------------------------------
------------------------------------------------------------
------------------------------------------------------------
-------------------MSVKR-------ENSN--ENVESS----KRHQ---------
------------------------------------------------------------
------------------------------------------------------------
------------------------------------------------------------
------------------------------------------------------------
------------------------------------------------------------
-----------------------------------TIQAGNSDQVIAKLISLIPGK-EQS
IDLMGNA-----------------------------------------------------
-------------------------------------------------------VVTVG
RSRHCDVVLKEVDISTIHCQLYTIQVDLDR--ERRKLINIVDKSRNGTFINGNRLIK--R
DYLLKNGDRIVFGKS-TSFLFKYT------------------------------------
---ENSDEIEGNANSSNNDG---------------VFKK-PQMAAS----SSQ-----TS
LRK----KLKPRPTSVFDKYLLERELGSGHYATVKEGINKKTGE--VVAVKIFHPQQND-
--------DQKKSNQ--FREETNILMRVHHPNIVKMLDSFVEPVSKSQIQKYLVLEKIND
GELFDRIVKKVCLRQNETQALFKQILEGIKHLHSQ-NIIHRDIKPENILLNITRRQSPN-
--------EMQLGPWDQDEIDV-------------QVKIADFGLAKFTGEIQFTNTL---
-----------CGTPSYVAPEVLL--------------------KS---DYSSKVDMWSA
GVLLYVCLCGFPPFSDSL----GPPSMREQILQGKFAFYSPYWDEIDDSVLHLISNLLVV
NASERFSVVETMNHPW-FRNA---DY-ETIPM-EP-------------------------
------------------------------------------------------E-----
----------------------RLQISQ-EKIP-------KTYSELSKI-----------
------------------------------------------------------------
------------------------------------------------------------
------------------------------------------------------------
------------------------------------------------------------
------------------------------------------------------------
------------------------------------------------------------
------------------------------------------------------------
------------------------------------------------------------
------------------------------------------------------------
------------------------------------------------------------
--------------------------------
>XP_003647177_Eremothecium_cymbalariae
------------------------------------------------------------
------------------------------------------------------------
------------------------------------------------------------
------------------------------------------------------------
------------------------------------------------------------
------------------------------------------------------------
------------------------------------------------------------
------------------------------------------------------------
------------------------------------------------------------
------------------------------------------------------------
------------------------------------------------------------
------------------------------------------------------------
----------------------------------------------------------MK
LKVMDQQ-----------------------------------------------------
-------------------------------------------------------TITIG
RSRSCDILLNEPDISTTHCELHLVEVDIDC--EKKKLFNIIDKSRNGTFINGNKLVK--K
DYLLKNGDRVVFGKS-SSFLFKYF--QP------------------------------TV
-TETCSNNTSLTYEETKDV----------------VFKK-PLI-------SSQ-----TI
NKK-IIENKDAVGLSFYDKYIAGKELGSGHYATVKEAVNKSTGE--VVAVKIFHPQKND-
--------DIKKARQ--FREETEILMSIDHVNIVKLLERFVEPVSKTKVQTYLVLEKIND
GELFERIVRKTKLRQDETRALFKQILGGLKYLHDK-NIIHRDIKPENILLSIRQRKFTD-
--------ELQLGPWDKNEIDI-------------IVKIADFGLAKFTGEMQFTNTL---
-----------CGTPSYVAAEVLS--------------------KA---GYTSKVDLWSA
GVLLYVCLCGFPPFSDQL----APPSMKEQILRGKFAFYSPYWDDIDDSVLDLISNLLVV
NPDQRFSVRDAIAHPW-FDGL--PKSTTF----SV-------------------------
------------------------------------------------------E-----
----------------------RLKMDV-EKLP-------KTYSEL--------------
------------------------------------------------------------
------------------------------------------------------------
------------------------------------------------------------
------------------------------------------------------------
------------------------------------------------------------
------------------------------------------------------------
------------------------------------------------------------
------------------------------------------------------------
------------------------------------------------------------
------------------------------------------------------------
--------------------------------
>NP_985362_Eremothecium_gossypii
------------------------------------------------------------
------------------------------------------------------------
------------------------------------------------------------
------------------------------------------------------------
------------------------------------------------------------
------------------------------------------------------------
------------------------------------------------------------
------------------------------------------------------------
------------------------------------------------------------
------------------------------------------------------------
------------------------------------------------------------
------------------------------------------------------------
------------------------------------------------MLSLIPNK-EQK
IKIFDQP-----------------------------------------------------
-------------------------------------------------------VIKIG
RSRSCDVVLGEPDISTVHCELNLVEVDLDG--DQKKLYNIVDRSRNGTFINGNRLMR--K
DYLLRNGDRIVFGKS-ASFLFKYV--HV------------------------------EA
-CEQPTDSPARPADEEKNS----------------VFKK-PLF-------SSQ-----NT
TRK-PLRGKENRGVSFFDRYIPGKELGSGHYAIVKEAINKITGQ--SVAVKIFHPQKND-
--------DAKKTRQ--FREETKILMGLNHENIVKLLERFVEPLSKSQVQTYLVLEKIQD
GELFDRIVRKTKLQQDETRALFKQILAGLKYLHDR-NIIHRDIKPENILLSIRRRTSPD-
--------QVQLGPWDEDELDI-------------TVKIADFGLAKFTGEMQFTTTL---
-----------CGTPSYVAAEVLT--------------------KT---GYTSKVDLWSA
GVLLYVCLCGFPPFSDQL----APPSMKEQILQGKFAFYSPYWDEIDDSVLHLISNLLVV
DPAKRYSVRDAIGHEW-LTKT--DDSKTS----KV-------------------------
------------------------------------------------------E-----
----------------------RPRLSE-TNVP-------KTYSELSSIQQTASK-----
------------------------------------------------------------
------------------------------------------------------------
------------------------------------------------------------
------------------------------------------------------------
------------------------------------------------------------
------------------------------------------------------------
------------------------------------------------------------
------------------------------------------------------------
------------------------------------------------------------
------------------------------------------------------------
--------------------------------
>XP_002999388_Kluyveromyces_lactis
------------------------------------------------------------
------------------------------------------------------------
------------------------------------------------------------
------------------------------------------------------------
------------------------------------------------------------
------------------------------------------------------------
----------------MS---PSE-------VFSC------------KYQSLSMNPA---
------------------------------------------------------------
------------------------------------------------------------
------------------------------------------------------------
------------------------------------------------------------
------------------------------------------------------------
---------------------------VKRRAQQDTQSSNNNQRIIATLLSLIPDR-EQK
IQLVDIP-----------------------------------------------------
-------------------------------------------------------TISVG
RSRSCNIVLSEPDISTIHAELYTIEVQING--FKRKMINITDKSRNGTFVNGDRLIR--K
DYVLKNGDKIVFGKS-CSYLFKYATLTE------------------------------NG
-LSQTTATQISQTTQNSDYDG--------------VFRK-PLF-------SSQ-----NT
TKK--LSRTREQPRSFFDKYLAGKELGTGHYAIVKEARNKETGE--TVAVKIFHPQQND-
--------DDKRTKK--FTEETKILLSIQHPNIVKLIDRFVEPVSKTQIQTYLVLEKIND
GELFERIVRKNNLREDETKALFRQLLNGLKYLHSR-NIIHRDIKPENILLSISKRRSPE-
--------EIALGPWDDDELDI-------------QVKIADFGLAKFTGEMKFTNTL---
-----------CGTPSYVAPEVLV--------------------KT---GYTSRVDMWSA
GVLLYVCLCGFPPFSEQL----APPSMKEQILQGKFAFYSPYWDNIDDSVLHLISNLLVV
NPASRFSVNDALTHPW-FTSN--NAEVTMGN--E--------------------------
------------------------------------------------------R-----
----------------------RSQLEP-GRLP-------KTFSELSNLQK---------
------------------------------------------------------------
------------------------------------------------------------
------------------------------------------------------------
------------------------------------------------------------
------------------------------------------------------------
------------------------------------------------------------
------------------------------------------------------------
------------------------------------------------------------
------------------------------------------------------------
------------------------------------------------------------
--------------------------------
>XP_022674963_Kluyveromyces_marxianus
------------------------------------------------------------
------------------------------------------------------------
------------------------------------------------------------
------------------------------------------------------------
------------------------------------------------------------
------------------------------------------------------------
----------------MS-EAPKR-------KYSD------------EENKLDV------
------------------------------------------------------------
------------------------------------------------------------
------------------------------------------------------------
------------------------------------------------------------
------------------------------------------------------------
-----------------------------KRIQQSSQTSQSTG-TIATLLSLIPER-EQI
IHITNSQ-----------------------------------------------------
-------------------------------------------------------KISVG
RSRSCNITLTEPDISTIHAELFTIEVQLNG--NKRKMINIIDKSRNGTFINGDRLVK--K
DYVLKNGDKIVFGKS-CSYLFKYAQLSE------------------------------NS
EKDHNQAAQSSQGTQRNDYDG--------------VFRK-PLF-------SSQ-----NT
SKK--MVR-KDQPRSFFDKYIAGAELGTGHYAVVKEAKNKQTGE--TVAVKIFHPQQND-
--------DDKRTKK--FTEETKILLSVQHPNIVKLIDRFVEPVSKTQIQTYLVLEKIND
GELFERIVKKTHLREDETKALFKQLLSGLQYLHDR-NIIHRDIKPENILLSITKRKSAD-
--------EIALGPWDDDEIDI-------------QVKIADFGLAKFTGEMKFTNTL---
-----------CGTPSYVAPEVLS--------------------KT---GYTSRVDMWSA
GVLLYVCLCGFPPFSEQL----APPNMKEQILQGKFAFYSPYWDNIDDCVLHLISNLLVV
NPARRFSVEDALNHPW-FTSK--Q-ELEFEN--EI-------------------------
------------------------------------------------------L-----
----------------------RSQTAP-EKVP-------KTFSELSNLQNK--------
------------------------------------------------------------
------------------------------------------------------------
------------------------------------------------------------
------------------------------------------------------------
------------------------------------------------------------
------------------------------------------------------------
------------------------------------------------------------
------------------------------------------------------------
------------------------------------------------------------
------------------------------------------------------------
--------------------------------
>XP_022627740_Lachancea_lanzarotensis
------------------------------------------------------------
------------------------------------------------------------
------------------------------------------------------------
------------------------------------------------------------
------------------------------------------------------------
------------------------------------------------------------
---------------------------------MT------------SSLKRLTSSD---
------------------------------------------------------------
------------------------------------------------------------
------------------------------------------------------------
------------------------------------------------------------
------------------------------------------------------------
---------------------------AEDAEKKRFQGNDSTPTSVAVLVSLIPGR-EGK
FTIQGKP-----------------------------------------------------
-------------------------------------------------------VTTIG
RSRNCDIALTEPDISTTHCELSVLSVEIDG--GSRQIVNIVDRSRNGTFVNGNRLVK--K
DYILRNGDRIVFGKS-CSFLFKYLITEE------------------------------EE
-EERDVDVFDVPSEENNSTKI--------------LFKK-PSL-------SSH-----DV
LIRNTMSMRRP---TFFDRFVIGKELGTGHYAIVKQATDKDSGD--VVAVKIFHPQQND-
--------DQKKTKQ--FREETKILMSIQHKNIVKLIDRFVEPVSKSQMQTYLVLEKVND
GELFDRIVRKTKLGQEETNAIFRQLLHGLRYLHTK-NIIHRDIKPENILLNIRRRRYGE-
--------EIQLGPWDEDEIDI-------------TVKIADFGLAKFIGEMQFTNTL---
-----------CGTPSYVAPEVLK--------------------KT---GYTSKVDLWSA
GVLLYVCLCGFPPFSEQL----SPPSMKEQILQGKVAFYSPYWDEIDDHCLHLISNLLVA
NPAFRFDVQNTIDHPW-FSKS--HRESESEKLAPL-------------------------
------------------------------------------------------Q-----
----------------------RQAVAL-DKIP-------KTYSELSSLQG---------
------------------------------------------------------------
------------------------------------------------------------
------------------------------------------------------------
------------------------------------------------------------
------------------------------------------------------------
------------------------------------------------------------
------------------------------------------------------------
------------------------------------------------------------
------------------------------------------------------------
------------------------------------------------------------
--------------------------------
>XP_002554638_Lachancea_thermotolerans
------------------------------------------------------------
------------------------------------------------------------
------------------------------------------------------------
------------------------------------------------------------
------------------------------------------------------------
------------------------------------------------------------
------------------------------------------------------------
------------------------------------------------------------
------------------------------------------------------------
------------------------------------------------------------
------------------------------------------------------------
------------------------------------------------------------
------------------------------------------------------------
------------------------------------------------------------
------------------------------------------------------------
-----------------------------------MLVNIVDRSRNGTFVNGNRLVK--K
DYILRNGDRIVFGRS-CSFLFKYLVDGR------------------------------EE
-KDPQTSTESPGKEEVND-----------------LFKR-PTL-------SSQ-----TP
MKR-PLSLQRR---SFFDRYIPGKELGSGHYAIVKEATDKDSGD--VVAVKIFHPQQND-
--------DQKKTRQ--FREETKILMSIQHKNIVKLIDRFVEPVSKAQIQTYLVLEKVSD
GELFDRIVRKTKLRQEETNAIFKQILNGLKYLHAK-NIIHRDIKPENILLSIRRRRYQD-
--------EQQMGPWDDDEIDI-------------TIKIADFGLAKFIGELQFTNTL---
-----------CGTPSYVAPEVLR--------------------KT---GYSSRVDLWSA
GVLLYVCLCGFPPFSEQL----APPSMKEQILQGKFAFYSPYWDDIDDSCLHLISNLLVV
NPALRYDIQKTIEHPW-FSHA--PQTTRATAL-PL-------------------------
------------------------------------------------------Q-----
----------------------RKSAEV-GKIP-------KTYSEMSSLH----------
------------------------------------------------------------
------------------------------------------------------------
------------------------------------------------------------
------------------------------------------------------------
------------------------------------------------------------
------------------------------------------------------------
------------------------------------------------------------
------------------------------------------------------------
------------------------------------------------------------
------------------------------------------------------------
--------------------------------
>XP_020061716_Aspergillus_aculeatus
------------------------------------------------------------
------------------------------------------------------------
------------------------------------------------------------
------------------------------------------------------------
------------------------------------------------------------
------------------------------------------------------------
---------MTPQNERSS-LKRGRVHKEHDSKHLKKARRSEALPPQ-----------PID
QLYL--------------------------------------------------------
------------------------------------------------------------
------------------------------------------------------------
------------------------------------------------------------
------------------------------------------------------------
---------------------------PTPIVQQELSTRSDDKELAGTANDT-KRVQQCS
TPLST-G--FQPSPSPP--HDTQALSQFVYPPRAFADEVEDEAAEGVWGYLLPLDDKAPS
SLVLRKRGRCE--------SHELGSDGVMQGEKGHRKE-PGSKNKR--ASLQAPGGYLIG
RHRECDLVLNIPTVSNRHFLLFPENK------KGDSIAILEDLSSNGTFVNDAIVGRN-Q
HRELEDGDEITILDQ-ARFVFRYP------------------------------------
------------------------------------------------------------
--------RTRDTNRFRQQYRILQQLGKGHFASVYLCVERATGI--HYAVKLFEKRSSD-
--------SQKSQAD-ALQQEIGLLMGVSHPNLLCLKDTFDESDG-----VYLVLELASE
GELFNLIVSKQRFSETETRHIFIQIFEGLKYLHDR-GIVHRDIKPENILIA---------
------------------DQRL-------------TVKLGDFGLAKIIGEDSFTTTL---
-----------CGTPSYVAPEILQ--------------------ESRRRKYTKAVDIWSL
GVVLYICLCGFPPFSDELYTPENPYTLAQQIKMGRFDYPSPYWDSVGDPALDLIDKMLTV
DVDKRITVDECLEHPW-LTQ---NHLSLSDSTDGL-------------------------
------------------------------------------------------TGALDK
LDFSKRKLARE-----------RTLLSHINDVS---------FNE---------------
CKERNGATVRVFHNSHTGKRIHNHPAK-------------------AIKGGEAC-DNNSA
PKDFINLGEQGDPLLYPDEEGPS-------------------------------------
------------------------------------------------------------
HE----------------------------------------------------------
------------------------------------------------------------
------------------------------------------------------------
------------------------------------------------------------
------------------------------------------------------------
------------------------------------------------------------
------------------------------------------------------------
--------------------------------
>XP_001273215_Aspergillus_clavatus
------------------------------------------------------------
------------------------------------------------------------
------------------------------------------------------------
------------------------------------------------------------
------------------------------------------------------------
------------------------------------------------------------
---------MAPKNEQSS-LKRSRVSTDSDSQDLKKPRRSERITSK-K--QSQ--ATPVN
HAYL--------------------------------------------------------
------------------------------------------------------------
------------------------------------------------------------
------------------------------------------------------------
------------------------------------------------------------
---------------------------PTPLTELDSTATDIRNEVTATPPDS-PNQTHRQ
NRSSPEQ--VKSCSSPP--GDTQALSQFVYPPRAFVDEVQDEAAEGVWGYLIPLDDKVRE
SLVLRKRDSCD--------SRRNSDSRTKFKKEAEQSK----IPTD--KQSRHPGGFLVG
RHPECDLVINIPTISNRHFLIYTENK------NGDSIAIVEDLSSNGTFVNDAIIGRN-K
HRELEDGDEITILDE-ARFVFRYP------------------------------------
------------------------------------------------------------
--------QTRDTNGFRQQYRILRQLGKGHFATVYLCVERASGT--QYAVKVFERRPGD-
--------SQKSQTD-ALQQEIGLLMGVNHPNLLCLKDTFDEADG-----VYLVLELAPE
GELFNLIVSKQKFSEEETRHIFLQIFEGLKYLHDR-GIVHRDIKPENILVA---------
------------------DKKL-------------TVKLGDFGLAKIIGEDSFTTTL---
-----------CGTPSYVAPEILQ--------------------ESRRRRYTRAVDIWSL
GVVLYICLCGFPPFSDELYTRENPYTLAQQIKMGRFDYPSPYWDSVGDPALDLIDRMLTV
DVEKRITVDECLEHPW-LTE---KYTSVSDSTDGL-------------------------
------------------------------------------------------TGALGK
LDFSKRKVERE-----------RTLLSSVNDAH---------FSE---------------
HTDGPGHSVKVFRKNNAGNRIHNQPSQ-------------------DNQQREVSPDENSA
PKDFVNLGERGDPVLFEEEPTGR-------------------------------------
------------------------------------------------------------
YK----------------------------------------------------------
------------------------------------------------------------
------------------------------------------------------------
------------------------------------------------------------
------------------------------------------------------------
------------------------------------------------------------
------------------------------------------------------------
--------------------------------
>XP_001261296_Aspergillus_fischeri
------------------------------------------------------------
------------------------------------------------------------
------------------------------------------------------------
------------------------------------------------------------
------------------------------------------------------------
------------------------------------------------------------
---------MAPQNEQSS-LKRSRVSTDSDSQDLKKPRRSQRITSK-K--QSQ--ATPVN
QTYL--------------------------------------------------------
------------------------------------------------------------
------------------------------------------------------------
------------------------------------------------------------
------------------------------------------------------------
---------------------------PTPLTELDSTATDVRNEVTATPPDS-PSQA---
-LSTVEQ--LKACSSPP--GDTQALSQFVYPPRAFADEVEDEAAEGVWGYLIPLDDKVRD
ALVLRKRHSCD--------ARKNGDLKTQPSKESQHSQDKSPISRQ--RPNRPPGGYLVG
RHPECDLVINIPTISNRHFLIFSENK------NGDSVAIVEDLSSNGTFVNDAIIGRN-K
YRELEDGDEITILDE-ARFVFRYP------------------------------------
------------------------------------------------------------
--------RTRDTNGFRQQYRLLQQLGKGHFATVYLCVERATGT--QYAVKVFERRPGD-
--------SQKSQTE-SLQQEIGLLMGVNHPNLLCLKDTFDEADG-----VYLVLELAPE
GELFNLIVSRQKFSEEETRHIFVQLFEGLKYLHDR-GIVHRDIKPENILVA---------
------------------DKKL-------------TVKLGDFGLAKIIGEDSFTTTLSLF
SFALADPFVHRCGTPSYVAPEILQ--------------------ESRRRRYTKAVDIWSL
GVVLYICLCGFPPFSDELYTRENPFTLAQQIKMGRFDYPSPYWDSVGDPALDLIDRMLTV
DVEKRITVDECLEHPW-LTG---KHMSVSDSTEGL-------------------------
------------------------------------------------------TGALGK
LDFSKRKVERE-----------RTLLSSINDAH---------FSE---------------
HNEGPGAPVKVFYKNNAGKRMHNQPAH-------------------TIQQNEAPPDENSA
PKDFVNLGERGDPVLFEEDPTTH-------------------------------------
------------------------------------------------------------
YK----------------------------------------------------------
------------------------------------------------------------
------------------------------------------------------------
------------------------------------------------------------
------------------------------------------------------------
------------------------------------------------------------
------------------------------------------------------------
--------------------------------
>XP_041144756_Aspergillus_flavus
------------------------------------------------------------
------------------------------------------------------------
------------------------------------------------------------
------------------------------------------------------------
------------------------------------------------------------
------------------------------------------------------------
---------MAPQNEKSS-LKRSRVSTDHDSQDLKKQRRSQRTTDQ-D--QSQ--TTPVN
QSYL--------------------------------------------------------
------------------------------------------------------------
------------------------------------------------------------
------------------------------------------------------------
------------------------------------------------------------
---------------------------PTPLTQQNSTTTDVTKEVTASPGAS--SQVRCQ
TPLNSDS--LQTFSSPP--GDTQAQSQFVYPPRAFADEVEDEAAEGVWGYLIPLDEKVRR
PLVLRKRDSCE--------GHADAKSKGKAGKATRRQD-KSSEDKQ--AKIHPPGGYLVG
RHPECDLVINVPTISNRHFLIFPENR------KGGSVAIMEDLSSNGTFINDAIVGRN-K
HRELEDGDEVTILDE-ARFVFRYP------------------------------------
------------------------------------------------------------
--------RTRETSGFRQQYRLLQQLGKGHFATVYLCAERSTGT--QYAVKVFEKRPGD-
--------SQKSQVD-ALQQEIGLLMGVSHPNLLCLKDTFDESDG-----VYLVLELAPE
GELFNLIVSKQKFSETETRHIFVQLFEGLKYLHDR-GVVHRDIKPENILVA---------
------------------DKEL-------------TVKLGDFGLAKIIGEDSFTTTL---
-----------CGTPSYVAPEILQ--------------------DSRRRRYTKAVDIWSL
GVVLYICLCGFPPFSDELYTAESPYTLAQQIKMGRFDYPSPYWDSVGDPALDLIDKMLTV
DVDKRITVDECLEHPW-LTG---KYPSVSDSTDGL-------------------------
------------------------------------------------------TGALGK
LDFSKRKIARE-----------RTLLSSVNYVH---------FSE---------------
HVEEGAIPIKVFHKNNAGKRVHNRPAK-------------------A-QKREVSPDENSA
PYDFVNLGERGDPVLFKEDSVSQ-------------------------------------
------------------------------------------------------------
YR----------------------------------------------------------
------------------------------------------------------------
------------------------------------------------------------
------------------------------------------------------------
------------------------------------------------------------
------------------------------------------------------------
------------------------------------------------------------
--------------------------------
>XP_749133_Aspergillus_fumigatus
------------------------------------------------------------
------------------------------------------------------------
------------------------------------------------------------
------------------------------------------------------------
------------------------------------------------------------
------------------------------------------------------------
---------MAPS-----------------------------------------------
------------------------------------------------------------
------------------------------------------------------------
------------------------------------------------------------
------------------------------------------------------------
------------------------------------------------------------
------------------------------------------------------------
------------------------------------------------------------
------------------------------------------------------------
------------------------------------------------------------
----------------------YP------------------------------------
------------------------------------------------------------
--------RTRDTNGFRQQYRVLQQLGKGHFATVYLCVERATGT--QYAVKVFERRPGD-
--------SQKSQNE-SLQQEIGLLMGVNHPNLLCLKDTFDEADG-----VYLVLELAPE
GELFNLIVSRQKFSEEETRHIFVQLFEGLKYLHDR-GIVHRDIKPENILVA---------
------------------DKKL-------------TVKLGDFGLAKIIGEDSFTTTL---
----------------YVLPLFLQIAFFLLPWLILLFTDVGHQVESRRRRYTKAVDIWSL
GVVLYICLCGFPPFSDELYTRENPFTLAQQIKMGRFDYPSPYWDSVGDPALDLIDRMLTV
DVEKRITVDECLQHPW-LTG---KHMSVFDSTEGL-------------------------
------------------------------------------------------TGALGK
LDFSKRKVERE-----------RTLLSSINDAH---------FSE---------------
HNEGPGAPVKVFHRNNAGKRMHNQPAH-------------------TIQQSVAPPDENCA
PKDFVNLGERGDPVLFEEDQTSH-------------------------------------
------------------------------------------------------------
YK----------------------------------------------------------
------------------------------------------------------------
------------------------------------------------------------
------------------------------------------------------------
------------------------------------------------------------
------------------------------------------------------------
------------------------------------------------------------
--------------------------------
>XP_661883_Aspergillus_nidulans
------------------------------------------------------------
------------------------------------------------------------
------------------------------------------------------------
------------------------------------------------------------
------------------------------------------------------------
---------------------------------------------------MELESSAFP
KTLAEQDNTMVPRNEQSS-LKRSRVTADHESQDQKKPRRSERISSQ-Q--QSQ---TPVI
QSYL--------------------------------------------------------
------------------------------------------------------------
------------------------------------------------------------
------------------------------------------------------------
------------------------------------------------------------
---------------------------PTPLTHHDSTATDLRNEMTATPP----SQALPR
SPSD--------LGSPP--GDTQALSQFVYPPRAFADDVEDEAAEGVWGYLIPLDDKVRD
ALVLRKRDGCD--------------AKPTKERSSKERKSRESSTKH--AANRRPGGYLIG
RHPECDLSLNIPTVSNRHFLVFPENR------RGDTVAILEDLSSNGTFINDAIVGRN-K
HRELEDGDEVTVLDE-VRFVFRAP------------------------------------
------------------------------------------------------------
--------RTKNISGFRQQYRVLQQLGKGHFATVYLCVERTTGA--KFAVKVFEKRA-D-
--------S-KSQND-ALMQEIGLLMSVSHPNLLCLKDTFDESDG-----VYLVLELAPE
GELFNMIIRKQKFTEKETRHIFRQLFEGLKYLHDR-GIVHRDIKPENILVA---------
------------------DNKL-------------TVKLGDFGLAKIIGEDSFTTTL---
-----------CGTPSYVAPEILQ--------------------ESRRRKYTKAVDIWSL
GVVLYICLCGFPPFSDELYTPENPYTLAQQIKLGRFDYPSPYWDSVGDPALDLIDRMLTV
DVDKRITVDECLQHPW-LTG---ELPSVTDSTDGL-------------------------
------------------------------------------------------TGALGN
LDFSKRKIARE-----------RTLLSGINDVR---------SSQ---------------
QKTGDGASVKVYHKNIAGQRMHNQRAT---------------------RQHE-FPNKNSG
PKDFVNLGECGDPVLFEEEPTSR-------------------------------------
------------------------------------------------------------
HN----------------------------------------------------------
------------------------------------------------------------
------------------------------------------------------------
------------------------------------------------------------
------------------------------------------------------------
------------------------------------------------------------
------------------------------------------------------------
--------------------------------
>XP_001396152_Aspergillus_niger
------------------------------------------------------------
------------------------------------------------------------
------------------------------------------------------------
------------------------------------------------------------
------------------------------------------------------------
------------------------------------------------------------
---------MAPHNEKSS-LKRGRVSADNDSQDLKKPRRSERNNPE-S--KAQ--ALD-D
QSYL--------------------------------------------------------
------------------------------------------------------------
------------------------------------------------------------
------------------------------------------------------------
------------------------------------------------------------
---------------------------PTPLTQRESTATDIEKETTVIP-DE-PDRKLPQ
A-----------SSSPP--SDTQALSQFVYPPRAFADEVEDEAAEGVWGYLLPLDDKVRR
PLVLRKRGGCE--------ERKSAASTTNSSKGAAKMS-AGSVRKQ--VNSLSPSGYLIG
RHPECDLVINIPTVSNRHALVFSENR------KGDAVAFLQDLSINGTFVNDAMVGQN-K
HRELEDGDEVTILDE-ARFVFRYP------------------------------------
------------------------------------------------------------
--------RTRDTNRFRQQYRLLQQLGKGHFATVYLCVERSTGA--QYAVKVFEKRSGD-
--------SQHSQNE-VLHQEIGILMGVSHPNLLCLRDTFDESDG-----VYLVLELAPE
GELFNLIISQQKFSESETRCIFIQLFEGLKYLHDR-GIIHRDIKPENILVA---------
------------------NKEL-------------TVKLGDFGLAKIIGEDSFTTTL---
-----------CGTPTYVAPEILQ--------------------ERRYRRYTKAVDVWSL
GVVLYICLCGFPPFSDELYTTEHPYTLAQQIQQGSFDYPSPYWDTVGDLALDLIDRMLTV
NVDDRITVDECLEHPW-ITG---KQPSVTDSTDGL-------------------------
------------------------------------------------------TGALGN
LDFSKRKLARE-----------RTLLSNLNDVR---------YSE---------------
HERTSGAPVKVFHKNDAGKRVHNHPAK-------------------NAREREVSPNEKSA
PNNFVNLGEQGDPVLFDDKPKHG-------------------------------------
------------------------------------------------------------
HN----------------------------------------------------------
------------------------------------------------------------
------------------------------------------------------------
------------------------------------------------------------
------------------------------------------------------------
------------------------------------------------------------
------------------------------------------------------------
--------------------------------
>XP_015404994_Aspergillus_nomiae
------------------------------------------------------------
------------------------------------------------------------
------------------------------------------------------------
------------------------------------------------------------
------------------------------------------------------------
------------------------------------------------------------
---------MVPQNERSS-LKRSRVSTDHDSQDLKKQRRSQRTTAQ-D--QSQ--TTPVN
QSYL--------------------------------------------------------
------------------------------------------------------------
------------------------------------------------------------
------------------------------------------------------------
------------------------------------------------------------
---------------------------PTPLTQQNSTTTDVTKEVTASPSDS--SQVRCQ
TPLNSDS--LQTCSSPP--GDTQAQSQFVYPPRAFADEVEDEAAEGVWGYLIPLDEKVRR
PLVLRKRDGCE--------ALADAKSKGKTGKATRRQD-KSSEGKQ--AKSHPPGGYLIG
RHPECDLVINVPTISNRHFLIFPENK------KGGSVAIMEDLSSNGTFINDAIVGRN-K
HRELEDGDEVTILDE-ARFVFRYP------------------------------------
------------------------------------------------------------
--------RTRETSGFRQQYRLLQQLGKGHFATVYLCAERSTGA--QYAVKVFEKRPGD-
--------SQKSQVD-ALQQEIGLLMGVSHPNLLCLKDTFDESDG-----VYLVLELAPE
GELFNLIVSKQKFSETETRDLFVQLFEGLKYLHDR-GIVHRDIKPENILVA---------
------------------DKEL-------------TVKLGDFGLAKIIGEDSFTTTL---
-----------CGTPSYVAPEILQ--------------------DSRRRRYTKAVDIWSL
GVVLYICLCGFPPFSDELYTTESPYTLAQQIKMGRFDYPSPYWDSVGDPALDLIDKMLTV
DVDKRITVDECLEHPW-LTG---KYPSVSDSTDGL-------------------------
------------------------------------------------------TGALGK
LDFSKRKIARE-----------RTLLSSVNDVH---------FSE---------------
HLEEGAIPIKVFHKNNAGKRVHNRPAK-------------------A-QKREVSPDQNSA
PNDFVNLGERGDPVLFKEDPASASVRDACPFHVVIPPFVYLVTYCSTIMGLLSVILDSVC
ERCSDSSLWMLTSVALLSMLVVSVIINVLRQLLFKNYKEPPLVFHWFPFIGSTISYGMDP
YRFFFNCRKKYGDIFTFVLLGKKTTVYLGTKGNDFILNGKLRDVCAEEVYSPLTTPVFGR
HVVYDCPNAKLMEQKKFVKFGLTSDALRSYVRLITEEVEDFVQKSSAFQGHKGVFDVCKT
IAEITIYTASRSLQGKEVRSRFDSTFAELYHDLDMGFAPINFMLPWAPLPHNRKRDAAQK
RMTETYMEIIKERRNAGSKKDSEDMVWNLMSCVYKDGTPVPDEEIAHMMIALLMAGQHSS
SSTAAWIVLHLAASPEITEELYQEQLRILGHDMPPLTYENLQKLDLHAKVIKETLRIHAP
IHSIIRAVKNPMPVEGTPYVIPTSHNVLSSPGVTARSEEHFPDPLEWNPHRWDEAIATSS
EDEEKVDYGYGLVTKGTNSPYLPFGAGRHRCIGEQFAYVQLGAITAALVRLFKFSNLPGV
QTLPDTDYSSLFSKPLGNSVIQFEKREPVPKA
>XP_001823973_Aspergillus_oryzae
------------------------------------------------------------
------------------------------------------------------------
------------------------------------------------------------
------------------------------------------------------------
------------------------------------------------------------
------------------------------------------------------------
------------------------MSTIQNLKNFIRHGKQARLVTPHAEPTTN-------
------------------------------------------------------------
------------------------------------------------------------
------------------------------------------------------------
------------------------------------------------------------
------------------------------------------------------------
---------------------------VSPIHAEHQRQPQGSYPPAAGNLDAIDSRLGNG
Q--AQAP-----------------------------------------------------
------------------------------------------------------------
-------QKSSAETQSRRAR----------------------------------------
DLEIEQIVA----EE-RSQRNKMP------------------------------------
-----------------------------------KYPG---------------------
----------------LERWILTDKMGDGAFSNVYRA-KDSTGEHNEVAIKVVRKFEMNS
NQR----------AN--ILKEVQIMRQIDHPNIVKLISFSESRQY-----YYIILELCPG
GELFHQIVRLTYFSEDLSRHVITQVAKAIEYLHETSGVVHRDIKPENLLFYPIPFVPSK-
-------NPKPLQPGDEDKVDEGEFIPGKGSGGIGVIKIADFGLSKVIWDSQ-TMTP---
-----------CGTVGYTAPEIVK--------------------DE---RYSKSVDMWAL
GCVLYTLLCGFPPFYDE-----SIQALTEKVARGQYTFLSPWWDDISKSAKDLISHLLTV
DPEQRYSIKEFLAHPW-IRGSDEETQAATDAPPLT---TPLPSARQQPLDAFAADQAPYA
PASARLSDQPSAGLERPMDFRSPGAINLREVFDVGYAVHRQEEESKRLKTSRG-RGANPT
TGFQSALNPLNEDYDEDGPQVTYQPIHQNEYAAPKVHKGSQQSREVAAMEAKLRSTNLGA
P--PSAAAQVRQSHQPRQPQQGYGTHSAKVAAAAKQNIARSSRQPFELSLDNATLLERRG
RRHQVV------------------------------------------------------
------------------------------------------------------------
------------------------------------------------------------
------------------------------------------------------------
------------------------------------------------------------
------------------------------------------------------------
------------------------------------------------------------
------------------------------------------------------------
------------------------------------------------------------
--------------------------------
>XP_040636994_Aspergillus_ruber
------------------------------------------------------------
------------------------------------------------------------
------------------------------------------------------------
------------------------------------------------------------
------------------------------------------------------------
------------------------------------------------------------
---------MAPQNEQSS-LKRGRASVDQDSQDQKKPRRSERISSR-A--QPQ--NTPIE
QEYL--------------------------------------------------------
------------------------------------------------------------
------------------------------------------------------------
------------------------------------------------------------
------------------------------------------------------------
---------------------------PTPVTRQSSTVTDARNDTTATPTDE-ASQVCDQ
TSINLEP--LE--DTQP--EDTQAFSQFVYPPRAFADEVEDGDVEGVWGYLIPLDDTVHS
ALSLTKRDSCQ--------GPRNNGDEGRD---------KDSGNGK--KGSCRPGGYLIG
RHPECDLLLEIPTISNRHFMLFSENK------KGDVVAMLQDLSSNGTFINDAIVGRN-K
HRELEDGDEISILNE-ARFVFRYP------------------------------------
------------------------------------------------------------
--------KSRDTNGFRQQYRILQQLGKGHFATVYLCAERATGT--QYAVKVFEKRPGD-
--------SQKTHAD-ALQQEIALLMSVNHENLLCLKDTFDESDG-----MYLIMEVASE
GELFNLIVSKQNLSEDETRHVFKQLFEGLKYLHDR-GIVHRDIKPENILVS---------
------------------DKKL-------------SVKLGDFGLAKIIGEDSFTTTL---
-----------CGTPSYVAPEILQ--------------------DTNYRRYTKAVDIWSL
GVVLYICLCGFPPFSDELYTRQNPYTMAQQIKMGRFDYPSPYWDSVGDPALDLIDRMLTV
NADQRITVEECLEHPW-LLG---KSSSLTDSTDGL-------------------------
------------------------------------------------------TGALDN
LDFSKRKVERE-----------RTLLSSMNDIR---------FSE---------------
RAEEGGAPVKIFHKNEAGKRVSNQPSQ----------------VLVHQSEPEARPNENSA
PQDFANLGERGDPLLYEQEPTSR-------------------------------------
------------------------------------------------------------
YP----------------------------------------------------------
------------------------------------------------------------
------------------------------------------------------------
------------------------------------------------------------
------------------------------------------------------------
------------------------------------------------------------
------------------------------------------------------------
--------------------------------
>XP_040695713_Aspergillus_sydowii
------------------------------------------------------------
------------------------------------------------------------
------------------------------------------------------------
------------------------------------------------------------
------------------------------------------------------------
------------------------------------------------------------
---------MVPRTEKSS-LKR-RGAAEYDAQDQKKPRRSGRISS--Q--QSQ---TPVI
QSYL--------------------------------------------------------
------------------------------------------------------------
------------------------------------------------------------
------------------------------------------------------------
------------------------------------------------------------
---------------------------PTPLTRHDSTATDPRKEVTATPP----SQARLR
SPSNSDT--YQPLSSPP--GDTQAFSQFVYPPRAFADEVEDEAAEGVWGYLIPLDDKVKD
ALVLRKRDSCE--------DDTTLSSKPIHKKGAAS-QAKPSSVKQ--QQSRRPGGYLVG
RHPECDLALNIPTVSNRHFLVFPENR------RGDTVAILEDLSSNGTFINDAIVGRN-K
HRELEDGDEVTILDE-VRFVFRYP------------------------------------
------------------------------------------------------------
--------RTKNINGFRQQYRVLQQLGKGHFATVYLCVERATGT--QYAVKMFEKRSGD-
--------SQKSQNE-SLMQEIGLLMSVSHRNLLCLKDTFDESDG-----VYLVLELAPE
GELFNMIISKQKFTENETRHIFLQLFEGLKYLHDR-GIVHRDIKPENILVA---------
------------------DDKL-------------SVKLGDFGLAKIIGEDSFTTTL---
-----------CGTPSYVAPEILQ--------------------ETRRRKYTKAVDIWSL
GVVLYICLCGFPPFSDELYTPENPYTLAQQIKLGRFDYPSPYWDSVGDPALDLIDRMLTV
DVDKRITVDECLEHPW-LTG---KYPSVVDSTDGL-------------------------
------------------------------------------------------TGALGR
LDFSKRKIARE-----------RTLLSSINDVH---------FSQ---------------
QKPGVGAPVKVYHKNTPGQRMHNRRAS---------------------RQHEDIPNQNSG
PKDFVHLGEHGDPVLFEEDPTSR-------------------------------------
------------------------------------------------------------
YN----------------------------------------------------------
------------------------------------------------------------
------------------------------------------------------------
------------------------------------------------------------
------------------------------------------------------------
------------------------------------------------------------
------------------------------------------------------------
--------------------------------
>XP_001212029_Aspergillus_terreus
------------------------------------------------------------
------------------------------------------------------------
------------------------------------------------------------
------------------------------------------------------------
------------------------------------------------------------
------------------------------------------------------------
---------MVPKNEKSS-LKRGRGTADSDSQDQKKPRRSQRITSQ-S--QKQ--ATPVS
ASYL--------------------------------------------------------
------------------------------------------------------------
------------------------------------------------------------
------------------------------------------------------------
------------------------------------------------------------
---------------------------PTPLTQHDSTATDTRKEATATPPHR-PSQARPQ
TPTHSDS--LGQCSSPP--GDTQALSQFVYPPRSFANEVEDEVAEGVWGYLIPLDDNFRD
ILVLRKRDTCG--------QRE--DSKCKSGKEQGKTS-ASKQGKQ--GNKSAPGGYLVG
RHPECDLVLNVPTVSNRHFLIFSENR------KGDSIAVLEDLSSNGTFVNDAVVGRN-K
HRELEDGDEITILNE-ARFVFRQP------------------------------------
------------------------------------------------------------
--------QTRDTNGFRQQYRIFRQLGKGHFATVYLCVERATGT--QYAVKMFEKRPGD-
--------SQKSQTD-PLQQEIGLLMGVNHPNLLCLKDTFDETDG-----VYLVLELAPE
GELFNLIVSKQKFSEKETRHIFRQLFEGLKYLHDR-GIVHRDIKPENILVA---------
------------------DKNL-------------TVKLGDFGLAKIIGEDSFTTTL---
-----------CGTPSYVAPEILQ--------------------ESRRRKYTKAVDIWSL
GVVLYICLCGFPPFSDELYTRENPYTLAQQIKMGRFDYPSPYWDSVGDPALDLIDRMLTV
DVDKRITVDECLEHPW-LTG---KTQSLTDSTDGL-------------------------
------------------------------------------------------TGALGQ
LDFSKRKVARE-----------RTLLSSINDAA---------FSE---------------
CGEGTGTPVKVFHKNNAGKRMHNQPIT-------------------SNQ---ATPGGQTA
PQDFVNLGEGGDPVLFEEDPTSR-------------------------------------
------------------------------------------------------------
YK----------------------------------------------------------
------------------------------------------------------------
------------------------------------------------------------
------------------------------------------------------------
------------------------------------------------------------
------------------------------------------------------------
------------------------------------------------------------
--------------------------------
>XP_022490018_Penicillium_arizonense
------------------------------------------------------------
------------------------------------------------------------
------------------------------------------------------------
------------------------------------------------------------
------------------------------------------------------------
------------------------------------------------------------
---------MAPR-EKSS-LKRGRAAADSDS--QKRPRRSQRISSQ-V--PVQ--ETPVD
LDYL--------------------------------------------------------
------------------------------------------------------------
------------------------------------------------------------
------------------------------------------------------------
------------------------------------------------------------
---------------------------PTPLTGPDSTIADTRKDVTATPPES-PHKGRQH
SPSQPEL--SYAVSSPP--EDTQALSQFVYPPRAFADEVEDEDAEGVWGYLLPLDEHGKG
PLVLKKRTQCR--------D----DSSPAKVKSGKKNE------WC--KNAQSPGGFLVG
RHPECDRVLAIPTISNRHFLIFAENR------KGDMVAMLEDLSSNGTFINDAIVGRN-Q
NRELEDGDEISILNE-ARFVFRYP------------------------------------
------------------------------------------------------------
--------RTRETHGFRQQYRILQQLGKGHFATVYLCAERSTGT--KYAVKVFERRASD-
--------SQKTQGE-ALQQEIAVLMGVNHPNLLCLKDTFDDNDG-----AYLVLELAPE
GELFNLIVTQQKLSENEARHVFRQLFDGLKYLHER-GIVHRDIKPENILLA---------
------------------DKHL-------------SVKLGDFGLAKIIGEDSFTTTL---
-----------CGTPSYVAPEILQ--------------------DTRRRRYTKAVDVWSL
GVVLYICLCGFPPFSDELNTLENPYTLAQQIKLGKFDYPSPYWDSVGDPALDLIDRMLTV
DIEKRITVDQCLEHPW-MTG---KYPSVTDSTDGL-------------------------
------------------------------------------------------TGALGN
LDFSKRKMKRE-----------RTLLSSVNDAP---------FSE---------------
HTQGSEAPVKVFSQNDPGKRTYNRPPK--------------------ASRREASPSGNRD
PKDFINIGERGDPTLYDN------------------------------------------
------------------------------------------------------------
------------------------------------------------------------
------------------------------------------------------------
------------------------------------------------------------
------------------------------------------------------------
------------------------------------------------------------
------------------------------------------------------------
------------------------------------------------------------
--------------------------------
>XP_014538932_Penicillium_digitatum
------------------------------------------------------------
------------------------------------------------------------
------------------------------------------------------------
------------------------------------------------------------
------------------------------------------------------------
------------------------------------------------------------
---------MPPR-EKSS-LKRGRATVDVDS--QKKPRRSQRILSQ-V--HPQ--DTPVG
LDYL--------------------------------------------------------
------------------------------------------------------------
------------------------------------------------------------
------------------------------------------------------------
------------------------------------------------------------
---------------------------PTPAAGPQSVATETQNEPTVTPPES-PRNSYQQ
NSSQPEL--SHATSSPPALEDTQALSQFVYPPRAFADDVKDEDAEGVWGYLLPLDENGNG
PLVLRKRDGCD--------D----G-GTAKAK-GKKAP------KS--KSAKSPGGFLVG
RHPECDRVLEIPTISNRHFLIFAEKK------KGDMVAVLEDLSSNGTFVNDAIVGRN-K
HRELEDGDEVSILNE-ARFVFRYP------------------------------------
------------------------------------------------------------
--------RTRETNGFRQQYRILNQLGKGHFATVYLCAERSSGD--KYAVKVFERRLGD-
--------SQKSQNDTALQQEIALLMGVHHPNLLCLKEPFDESDG-----AYLVLELAPE
GELFNWIVNNQKMTEDETRGVFRQLFDGLKYLHER-GIVHRDIKPENILIA---------
------------------DRNL-------------HVKLGDFGLAKIIGEESFTTTL---
-----------CGTPSYVAPEILQ--------------------DSHHRKYTKAVDVWSL
GVVLYICLCGFPPFSDELNTPENPLTLAQQIKTGSFDYPSPYWDSVGDPALDLIDRMLTV
DVNKRITVDECLEHPW-MTG---KYPNVTESTDSL-------------------------
------------------------------------------------------TGALGK
LDFSKRKFQRE-----------RTLLSSINDAH---------FSE---------------
HAEGSDQPVKVF-RNEAGKRVHNRPAK--------------------ASQREVSPSGNRA
SKDFINIGERGDPTLYDN------------------------------------------
------------------------------------------------------------
------------------------------------------------------------
------------------------------------------------------------
------------------------------------------------------------
------------------------------------------------------------
------------------------------------------------------------
------------------------------------------------------------
------------------------------------------------------------
--------------------------------
>XP_016599459_Penicillium_expansum
------------------------------------------------------------
------------------------------------------------------------
------------------------------------------------------------
------------------------------------------------------------
------------------------------------------------------------
------------------------------------------------------------
---------MPPR-EKSS-LKRGRATVDEDS--QKKPRRSQRISSQ-V--HLQ--DTPVD
LDYL--------------------------------------------------------
------------------------------------------------------------
------------------------------------------------------------
------------------------------------------------------------
------------------------------------------------------------
---------------------------PTPVTGPQSAATETRNELTATPPES-PHNSHQQ
ISSQPEL--SHATSSPPALEDTQALSQFVYPPRAFADDVKDEDAEGVWGYLLPLDENGNG
PLVLRKRDDCD--------N----DDDTAKAK-GKKAQ------KS--KSAKSPGGYLVG
RHPECDRVLEIPTISNRHFLIFAENK------KGDMVAVLEDLSSNGTFVNDAIVGRN-K
HRELEDGDEVSILNE-ARFVFRYP------------------------------------
------------------------------------------------------------
--------RTRETNGFRQQYRILNQLGKGHFATVYLCAERSTGD--KYAVKVFERRLGD-
--------SQKSQNDNALQQEIALLMGVHHPNLLCLKEPFDESDG-----AYLVLELAPE
GELFNWIVNNQKMTEDETRGVFRQLFDGLKYLHER-GIVHRDIKPENILVA---------
------------------DRNL-------------HVKLGDFGLAKIIGEESFTTTL---
-----------CGTPSYVAPEILQ--------------------DSRHRKYTKAVDVWSL
GVVLYICLCGFPPFSDELNTPENPLTLAQQIKTGRFDYPSPYWDSVGDPALDLIDRMLTV
DVNKRITVDECLEHPW-MTG---NYPSATDSTDGL-------------------------
------------------------------------------------------TGALGQ
LDFSKRKFQRE-----------RTLLSSINDAH---------FSE---------------
HAEGSEKPVKVF-RNEAGKRIHNRPAK--------------------ASQREVSPSGNRA
PKDFINIGERGDPTLYDN------------------------------------------
------------------------------------------------------------
------------------------------------------------------------
------------------------------------------------------------
------------------------------------------------------------
------------------------------------------------------------
------------------------------------------------------------
------------------------------------------------------------
------------------------------------------------------------
--------------------------------
>XP_040649907_Penicillium_griseofulvum
------------------------------------------------------------
------------------------------------------------------------
------------------------------------------------------------
------------------------------------------------------------
------------------------------------------------------------
------------------------------------------------------------
---------MAPR-EKSS-LKRGRATVDADSQDQKKPRRSQRISSQ-I---QQ--DTPVD
LDYL--------------------------------------------------------
------------------------------------------------------------
------------------------------------------------------------
------------------------------------------------------------
------------------------------------------------------------
---------------------------PTPVTGPQS-ATESRNELTVTPPES-PRDSHQQ
ISSQPEL--SHAISS-PAFEDTQALSQFVYPPRAFADEVKDEDAEGVWGYLLPLDENGNG
PLVLRKRD-CD--------N----GDDTAKSK-GTKAQ------KS--KSAKSPGAFLVG
RHPECDRVLEIPTISNRHFLIFAEKK------KGDIVAVLEDLSSNGTFVNDAIVGRN-K
HRELEDGDEVSILNE-ARFVFRYP------------------------------------
------------------------------------------------------------
--------RTRETNGFRQQYRILKQLGKGHFATVYLCAERSTGD--KYAVKVFERRLGD-
--------SQKSQNDNALQQEIALLMGVHHPNLLCLKEPFDESDG-----AYLVLELAPE
GELFNWIVNNQKMSENETRGVFRQLFDGLKYLHER-GIVHRDIKPENILVV---------
------------------DRDL-------------NVKLGDFGLAKIIGEESFTTTL---
-----------CGTPSYVAPEILQ--------------------DTRHRKYTKAVDVWSL
GVVLYICLCGFPPFSDELNTADNPLTLAQQIKMGKFDYPSPYWDSVGDPALDLIDRMLTV
DVNKRITVDECLEHPW-MTG---KYPSVTDSTDGL-------------------------
------------------------------------------------------TGALGK
LDFSKRKFKRE-----------RTLLSSINDAH---------FSE---------------
HAEGSEKPVKVF-RNEAGKRVHNRPAK--------------------VF-REVSPSGNRA
PKDFINIGERGDPTLYDN------------------------------------------
------------------------------------------------------------
------------------------------------------------------------
------------------------------------------------------------
------------------------------------------------------------
------------------------------------------------------------
------------------------------------------------------------
------------------------------------------------------------
------------------------------------------------------------
--------------------------------
>XP_038925524_Penicillium_roqueforti
------------------------------------------------------------
------------------------------------------------------------
------------------------------------------------------------
------------------------------------------------------------
------------------------------------------------------------
------------------------------------------------------------
---------MPPR-EKSS-LKRGRATIDADSQDQKKPRRSQRISSQ-V--QPR--DTPVD
LNYL--------------------------------------------------------
------------------------------------------------------------
------------------------------------------------------------
------------------------------------------------------------
------------------------------------------------------------
---------------------------PTPVTGPQSVTTETHNEVTVTPPES-PRNSHQQ
ISSQPE----HATSSPPGLEDTQALSQFVYPPRAFADDVKDEDAEGVWGYLLPLDEKGNG
PLVLRTRNGCG--------N----DDGTTKAK-GKKSQ------IS--KSAKSPGGFLVG
RHPECDRVLEIPTISNRHFLIFAEKK------KGDVVAVLEDLSSNGTFVNDAIVGRN-K
HRELEDGDEVSILNE-ARFVFRYP------------------------------------
------------------------------------------------------------
--------RTRETNGFRQQYRILSQLGKGHFATVYLCAERSTGD--KYAVKVFERRLSD-
--------PQKSQNDNALQQEIALLMGVHHPNLLCLKESFDESGG-----AYLVLELAPE
GELFNWIVNNNKMTEDETRGVFRQLFDGLKYLHER-GIVHRDIKPENILVA---------
------------------DRNL-------------NVKLGDFGLAKIIGEESFTTTL---
-----------CGTPSYVAPEILQ--------------------DTRHRKYTKAVDVWSL
GVVLYICLCGFPPFSDELNTPENPFILAQQIKMGKFDYPSPYWDSVGDPALDLIDRMLTV
DVDKRITVDECLEHPW-MTG---KYPSLTDSTDGL-------------------------
------------------------------------------------------TGAIGK
LDFSKRKLQRE-----------RTLLSSINDAN---------FSE---------------
HAEGSEEPVKVF-RNEAGKRVHNRPAK--------------------ASQREVSPSGNRA
PKDFINIGERGDPTLYDN------------------------------------------
------------------------------------------------------------
------------------------------------------------------------
------------------------------------------------------------
------------------------------------------------------------
------------------------------------------------------------
------------------------------------------------------------
------------------------------------------------------------
------------------------------------------------------------
--------------------------------
>XP_002563404_Penicillium_rubens
------------------------------------------------------------
------------------------------------------------------------
------------------------------------------------------------
------------------------------------------------------------
------------------------------------------------------------
------------------------------------------------------------
---------MPPH-EKSS-LKRGRVTADADSQDQKKPRRSQRISGQ-VQIQPQ--DTPVD
LDYL--------------------------------------------------------
------------------------------------------------------------
------------------------------------------------------------
------------------------------------------------------------
------------------------------------------------------------
---------------------------PTPVTGPQSTATETRNELTVTPPES-PRNSHEH
ISSGSEL--SHAISSPPAFEDTQALSQFVYPPRAFADDVKDEDAEGVWGYLLPLDENGNG
PLVLRKRDDCD--------D----GDSTAKAK-GGKAQ------KS--KSAKSPGGFLVG
RHPECDRVLEIPTISNRHFLIFAEKK------KGDMVAVLEDLSSNGTFVNDAIVGRN-K
HRELEDGDEVSILNE-ARFVFRYP------------------------------------
------------------------------------------------------------
--------RTRETNGFRQQYRILNQLGKGHFATVYLCAERSTGD--KYAVKVFERRLGD-
--------SQKSQNDNALQQEIALLMGVHHPNLLCLKESFDENDG-----AYLVLELAPE
GELFNWIVNNQKMTEDETRGVFRQLFDGLKYLHER-GIVHRDIKPENILVA---------
------------------DRDL-------------NVKLGDFGLAKIIGEESFTTTL---
-----------CGTPSYVAPEILQ--------------------DTRHRKYTKAVDVWSL
GVVLYICLCGFPPFSDELNTPENPFTLAQQIKMGKFDYPSPYWDSVGDPALDLIDRMLTV
DVNKRITVDECLEHPW-MTG---KYPSVTDSTDGL-------------------------
------------------------------------------------------TGALGK
LDFSKRKFNRE-----------RTLLSSINDAH---------FSE---------------
HAEGTEKPVKVF-RNEARKRVHNRPAK--------------------ASQREVSPSGNRA
PKDFINIGERGDPTLYDN------------------------------------------
------------------------------------------------------------
------------------------------------------------------------
------------------------------------------------------------
------------------------------------------------------------
------------------------------------------------------------
------------------------------------------------------------
------------------------------------------------------------
------------------------------------------------------------
--------------------------------
>XP_040808959_Penicillium_solitum
------------------------------------------------------------
------------------------------------------------------------
------------------------------------------------------------
------------------------------------------------------------
------------------------------------------------------------
------------------------------------------------------------
---------MAPR-EKSS-LKRGRATVDADS--QKKPRRSQRISSQ-V--QPQ--DTPVD
LDYL--------------------------------------------------------
------------------------------------------------------------
------------------------------------------------------------
------------------------------------------------------------
------------------------------------------------------------
---------------------------PTPVTGPQSVATETRNELTVTPPES-PRDVHQQ
ISSQPEL--SHATSSPPALEDTQALSQFVYPPRAFADDVKDEDAEGVWGYLLPLDENGNG
PLVLRKRDDCD--------D----DDGTAKAK-GNKTQ------KS--KSAKSPGGFLVG
RHPECDRVLEIPTISNRHFLIFAEKK------KGDMVAVLEDLSSNGTFVNDAIVGRN-K
HRELEDGDEVSILNE-ARFVFRYP------------------------------------
------------------------------------------------------------
--------RTRETNGFRQQYRILNQLGKGHFATVYLCAERSTGD--KYAVKVFERRLSD-
--------SQKSQNDNALQQEIALLMGVHHPNLLCLKEPFDESDG-----AYLVLELAPE
GELFNWIVNNQKMTEDETRGVFRQLFDGLKYLHER-GIVHRDIKPENILVA---------
------------------DRNL-------------NVKLGDFGLAKIIGEESFTTTL---
-----------CGTPSYVAPEILQ--------------------DSRHRKYTKAVDVWSL
GVVLYICLCGFPPFSDELNTPENPLTLAQQIKMGRFDYPSPYWDSVGDPALDLIDRMLTV
DVDKRITVDGCLEHPW-MTG---QYPSVTDSTDGL-------------------------
------------------------------------------------------TGALGK
LDFSKRKFQRE-----------RTLLSSINDAH---------FSE---------------
HAEGSEKPVKVF-RNEAGKRVHNRPAK--------------------ASQREVSPSGHRD
PKDFINIGERGDPTLYDN------------------------------------------
------------------------------------------------------------
------------------------------------------------------------
------------------------------------------------------------
------------------------------------------------------------
------------------------------------------------------------
------------------------------------------------------------
------------------------------------------------------------
------------------------------------------------------------
--------------------------------
>XP_022577515_Penicilliopsis_zonata
------------------------------------------------------------
------------------------------------------------------------
------------------------------------------------------------
------------------------------------------------------------
------------------------------------------------------------
------------------------------------------------------------
---------MAPQTEKSS-LKRGRRSVENDTQDLKKPRRSERISSQTS--TTK--VTPIQ
QTYL--------------------------------------------------------
------------------------------------------------------------
------------------------------------------------------------
------------------------------------------------------------
------------------------------------------------------------
---------------------------PTPLTHHDSTATDIRHERTATPPDE-LDQTRQP
TPDS--E--SQNLSSPP--GDTQAFSQFVYPPRAFVDEVKDEAAEGVWGYLIPLTDKVKD
TLVLRKRDSCA--------DRKTRDSDTKPTPTNQRTP-RTSTNKQ--TKSFPPGGYLVG
RHPECDLVVEIPTISNRHFLLFTENK------KGDAVAIVEDLSSNGTRVNDAIVGRN-R
HRELEDGDEITILDQ-VRFVFRYP------------------------------------
------------------------------------------------------------
--------RTRHTNRFLQQYRILQQLGKGHFASVYLCVERATGT--HYAVKVFEKRPGD-
--------SQKSHMD-SLQQEVALLMSVNHPNLLCLKDTFDETDS-----VYLILELAPE
GELFNYIVAKQKLSESQTRHIFVQLFEGLKYLHDR-GIVHRDIKPENILMT---------
------------------DTKL-------------TVKLGDFGLAKIIGEDSFTTTL---
-----------CGTPSYVAPEILQ--------------------ETQRRKYTKAVDIWSL
GVVLYICLCGFPPFSDELYTKENPYTLAQQIKMGRFDYPSPYWDSVGDPALDLIDKMLTV
DVDKRITVDECLEHPW-LTG---KYPSVHDSTDGL-------------------------
------------------------------------------------------TGALGN
LDFSRRKVERE-----------RTLLSSVNDIR---------VSE---------------
RVDGDSAPVKVFHKNEPVKQAPN-------------------------EHHEESPAENRG
PDDFVKLGARGDPALFDDEPTSR-------------------------------------
------------------------------------------------------------
YR----------------------------------------------------------
------------------------------------------------------------
------------------------------------------------------------
------------------------------------------------------------
------------------------------------------------------------
------------------------------------------------------------
------------------------------------------------------------
--------------------------------
>XP_016621296_Cladophialophora_bantiana
------------------------------------------------------------
------------------------------------------------------------
------------------------------------------------------------
------------------------------------------------------------
------------------------------------------------------------
------------------------------------------------------------
---------MGPKKEKSS-LKRNRHSTGDD-QEIKKPRRSQRISSQSQKDA-Q--HTPLK
NQYL--------------------------------------------------------
------------------------------------------------------------
------------------------------------------------------------
------------------------------------------------------------
------------------------------------------------------------
---------------------------PSPLTNHESTVTETFKEHTATPPEGRPSQIRHI
TPITSPP--LLPQSS-P--QDTQPLSQFVYPPRDIEPDLNDE--DGTWGYLFPMA-ENGH
RLQMKRRAFCPAPAKPLEVSRPTVKSKKRGKKELVEAEAEYEQDKT--SKGFPASGYLIG
RHPECDMILDIPTVSNRHCLIFNETR------NGDTVAILEDLSSNGTFVNEAFLGRN-K
RRELEDGDEITILDE-ARFVFRYP------------------------------------
------------------------------------------------------------
--------RSRDSSAFNSRYRILQQLGKGHFATVYLCVERSTGF--KFAVKKFERRMGE-
--------SQRSQTE-GLEQEIAVLMSVSHPNVLCLKETFDEPDG-----VYLVLELAAE
GELFNLIVTKQKLTEAETRKIFIQLFQGTKYLHER-NIVHRDIKPENILLT---------
------------------DKNL-------------SVKLADFGLAKIIGEESFTTTL---
-----------CGTPSYVAPEILE--------------------NTRHRKYTKAVDIWSL
GVVLYICLCGFPPFSDELYSRENPYTLAQQIKMGRFDYPSPYWDSIGDPALDLIDRMLTV
DVEKRITIDQCLEHPW-TRNA--GYINPADSLDGL-------------------------
------------------------------------------------------TGQMSA
FDFSKRKVQRE-----------RTLLANINDVK---------VSKVVDLNGGQQIRGQQT
HIPGSPAHVKVWDKNPSGKNIRMSPPKD-NKGKKPKG----AEKNEEDNKREEHPAANRQ
QEEFMQMGGKGDMPLFGDDVSSR-------------------------------------
------------------------------------------------------------
YLPEEV--PKGKKK----------------------------------------------
------------------------------------------------------------
------------------------------------------------------------
------------------------------------------------------------
------------------------------------------------------------
------------------------------------------------------------
------------------------------------------------------------
--------------------------------
>XP_008723331_Cladophialophora_carrionii
------------------------------------------------------------
------------------------------------------------------------
------------------------------------------------------------
------------------------------------------------------------
------------------------------------------------------------
------------------------------------------------------------
---------MSPKTERSS-LKRNRRSTGDD-QEIKKPRRSQRISSQSQKDPQQ--QTPLK
NHYL--------------------------------------------------------
------------------------------------------------------------
------------------------------------------------------------
------------------------------------------------------------
------------------------------------------------------------
---------------------------PSPLTNHESTATE-YKEHTATPPEGRPSQIRHV
TPLASPA---LPQSSPP--QDTQPLSQFIYPPRDIEPDLTDE--DGTWGYLFPLT-DNGH
RLQMKRRAFCPAPARPLEVSRQTVKSKKRGKKDLIEAESEYEQGKN--EKGFPAGGYLIG
RHPECDMVLDIPTVSNRHCLIFNESR------NGDMIAILEDLSSNGTFVNEALLGRN-K
RRELEDGDEITILDE-ARFVFRYP------------------------------------
------------------------------------------------------------
--------RNRDSSAFNSRYRILQQLGKGHFATVFLCVERSTGF--KFAVKKFERRMGE-
--------SQKSQTE-GLEQEIAVLMSVSHPNVLCLKETFDELDG-----VYLVLELAAE
GELFNLIVTKQKLTEAETRKVFIQLFQGTKYLHER-NIVHRDIKPENILLT---------
------------------DKNL-------------SVKLADFGLAKIIGEESFTTTL---
-----------CGTPSYVAPEILE--------------------NTRHRKYTRAVDVWSL
GVVLYICLCGFPPFSDELYSRENPYTLAQQIKMGRFDYPSPYWDSIGDPALDLIDRMLTV
DVEKRITIDQCLEHPW-TRNA--GYINPADSLDGL-------------------------
------------------------------------------------------TGQMSA
FDFSKRKIQRE-----------RTLLANINDIK---------VSKVVELNGGHPIQGQPS
HIPGSPAHVKVWEKNPAGKNVMSSAGAK-KTGKAS--------KNEEGIAREEHPAANRQ
QAEFMGMGGKGDMQLFADDVTSR-------------------------------------
------------------------------------------------------------
YLPEEV--PKRGKK----------------------------------------------
------------------------------------------------------------
------------------------------------------------------------
------------------------------------------------------------
------------------------------------------------------------
------------------------------------------------------------
------------------------------------------------------------
--------------------------------
>XP_016246480_Cladophialophora_immunda
------------------------------------------------------------
------------------------------------------------------------
------------------------------------------------------------
------------------------------------------------------------
------------------------------------------------------------
------------------------------------------------------------
---------MGPKKEKSS-LKRNRHSTGED-QEIKKPRRSQRISSQSQNDP-L--HTPLK
NQYL--------------------------------------------------------
------------------------------------------------------------
------------------------------------------------------------
------------------------------------------------------------
------------------------------------------------------------
---------------------------PSPLTNHESTATETFKEHTATPPEGRPSQIRHV
TPVASPP--LLPQSSPP--QDTQPLSQFVYPPRDIEPDLNDE--DGTWGYLFPMT-ENGH
RLQMKRRAFCPAPAKPLEVSRHTVKSKKRGKRELVEAEVEYEHEKT--GKGFPASGYLIG
RHPECDMILDIPTVSNRHCLIFNETR------NGDAVAILEDLSSNGTFVNEAFLGRN-K
RRQLEDGDEITILDE-ARFVFRYP------------------------------------
------------------------------------------------------------
--------RSRDSSAFNSRYRILQQLGKGHFATVYLCVERSTGF--KFAVKKFERRMGE-
--------SQRSQTE-GLEQEIAVLMSVSHPNVLCLKETFDEPDG-----VYLVLELAAE
GELFNLIVTKQKLTEAETRKIFIQLFQGTKYLHER-NIVHRDIKPENILLT---------
------------------DKNL-------------SVKLADFGLAKIIGEESFTTTL---
-----------CGTPSYVAPEILE--------------------NTRHRKYTKAVDVWSL
GVVLYICLCGFPPFSDELYSRENPYTLAQQIKMGRFDYPSPYWDSIGDPALDLIDRMLTV
DVEKRITIDQCLEHPW-TRNL--GYINPADSLDGL-------------------------
------------------------------------------------------TGQMSA
FDFSKRKVQRE-----------RTLLANINDVK---------VSKVVDLNGGQQIQGQPT
HIPGSPAHVKVWDKNPSGKNIRMSPPKD-NKGKKQKDDGGAADKSEVDGKKEEHPAANRQ
QEEFMQMGGKGDMRLFGDDASSR-------------------------------------
------------------------------------------------------------
YLPEEV--PEDKKK----------------------------------------------
------------------------------------------------------------
------------------------------------------------------------
------------------------------------------------------------
------------------------------------------------------------
------------------------------------------------------------
------------------------------------------------------------
--------------------------------
>XP_007744919_Cladophialophora_psammophila
------------------------------------------------------------
------------------------------------------------------------
------------------------------------------------------------
------------------------------------------------------------
------------------------------------------------------------
------------------------------------------------------------
---------MGPKKEKSS-LKRNRHSTGDD-QEIKKPRRSQRISSQSQQDA-Q--HTPLK
NQYL--------------------------------------------------------
------------------------------------------------------------
------------------------------------------------------------
------------------------------------------------------------
------------------------------------------------------------
---------------------------PSPLTNHESTATETFKEHTATPPEGRPSQIRHI
TPITSPP--LLPQSSPP--QDTQPLSQFVYPPRDIEPDLNDE--DGTWGYLFPMA-ENGH
RLQMKRRAFCPAPAKPLEVSRPTVKSKKRGKKELVEAEAEYEQDKT--SKGFPASGYLIG
RHPECDMILDIPTVSNRHCLIFNETR------NGDTVAILEDLSSNGTFVNEAFLGRN-K
RRELEDGDEITILDE-ARFVFRYP------------------------------------
------------------------------------------------------------
--------RSRDSSAFNSRYRILQQLGKGHFATVYLCVERSTGF--KFAVKKFERRMGE-
--------SQRSQTE-GLEQEIAVLMSVSHPNVLCLKETFDEPDG-----VYLVLELAAE
GELFNLIVTKQKLTEAETRKIFIQLFQGTKYLHER-NIVHRDIKPENILLT---------
------------------DKNL-------------SVKLADFGLAKIIGEESFTTTL---
-----------CGTPSYVAPEILE--------------------NTRHRKYTKAVDVWSL
GVVLYICLCGFPPFSDELYSRENPYTLAQQIKMGRFDYPSPYWDSIGDPALDLIDRMLTV
DVEKRITIDQCLEHPW-TRNA--GYVNPADSLDGL-------------------------
------------------------------------------------------TGQMSA
FDFSKRKVQRE-----------RTLLANINDVK---------VSKVVDLNGGQQIRGQQT
HIPGSPAHVKVWDKNPGGKNIRMSPPKD-SKGKKPKG----AEKNEGDNKREEHPAANRQ
QEEFMQMGGKGDMPLFGDDVSSR-------------------------------------
------------------------------------------------------------
YLPEEV--PKGKKK----------------------------------------------
------------------------------------------------------------
------------------------------------------------------------
------------------------------------------------------------
------------------------------------------------------------
------------------------------------------------------------
------------------------------------------------------------
--------------------------------
>XP_018688281_Fonsecaea_erecta
------------------------------------------------------------
------------------------------------------------------------
------------------------------------------------------------
------------------------------------------------------------
--------------------------------------------MEWKGAESDIKVDDSS
AISGLEFDSLIQNSFRAADAALASALVSLQLNPSLYTDHKPSTLPFLSPNGNLPVVTSGL
ISVGVSVGVMGPRKEKSS-LKRNRHSTGED-QEIKKPRRSQRISSQSQQDP-H--HTPIK
NQYL--------------------------------------------------------
------------------------------------------------------------
------------------------------------------------------------
------------------------------------------------------------
------------------------------------------------------------
---------------------------PSPLTNHESTVTETFKEHTATPPEGRPSQIRHV
TPVASPP--LLPQSSPP--QDTQPLSQFIYPPRDIEPDLNDD--DGTWGYLFPMT-GNGH
RLQMKRRAFCPAPAKPLEVSRQTVKSKKRGKKELIEAEAEYEHEKT--DKGFPASGYLIG
RHPECDMILDIPTVSNRHCLIFNETR------NGDSVAILEDLSSNGTFVNEAFLGRN-K
RRQLEDGDEITILDE-ARFVFRYP------------------------------------
------------------------------------------------------------
--------RSRDSSAFNSRYRILQQLGKGHFATVYLCVERSTGF--KFAVKKFERRMGE-
--------SQRSQTE-GLEQEIAVLMSVSHPNVLCLKETFDEPDG-----VYLVLELAAE
GELFNLIVTKQKLTEAETRKIFIQLFQGTKYLHER-NIVHRDIKPENILLT---------
------------------DKNL-------------SVKLADFGLAKIIGEESFTTTL---
-----------CGTPSYVAPEILE--------------------NTRHRRYTRAVDVWSL
GVVLYICLCGFPPFSDELYSRENPYTLAQQIKMGRFDYPSPYWDSIGDPALDLIDRMLTV
DVEKRITIDQCLEHPW-TRNL--GYINPADSLDGL-------------------------
------------------------------------------------------TGQMSA
FDFSKRKVQRE-----------RTLLANINDVK---------VSKVVDLNGGQQIQGQTP
HIPGSPAHVKIWDKNPSGKNTRMSPPRDNNKGKKQ--------KYKENGNKEEHPAANRQ
QDEFMQMGGKGDMRLFEDDVSSR-------------------------------------
------------------------------------------------------------
YLPEEV--PKGRKK----------------------------------------------
------------------------------------------------------------
------------------------------------------------------------
------------------------------------------------------------
------------------------------------------------------------
------------------------------------------------------------
------------------------------------------------------------
--------------------------------
>XP_022505892_Fonsecaea_monophora
------------------------------------------------------------
------------------------------------------------------------
------------------------------------------------------------
------------------------------------------------------------
------------------------------------------------------------
------------------------------------------------------------
---------MGPKKEKSS-LKRNRHSTGED-QEIKKPRRSQRLSSQSQQDH-Q--HTPVK
NQYL--------------------------------------------------------
------------------------------------------------------------
------------------------------------------------------------
------------------------------------------------------------
------------------------------------------------------------
---------------------------PSPLTYQESTATETFKEHTATPPEGRPSQIRHV
TPAASPP--LLPQSSPP--QDTQSLSQFVYPPRDIEPDLNDE--DGTWGYLFPMT-ENGH
RLQMKRRAFCPAPSKPLEVSRSSVKSRRRGKRELIEAEAEYENEKT--DKGFPASGYLIG
RHPECDMILDIPTVSNRHCLLFNETR------NGDAVAILEDLSSNGTFVNEAYLGRN-K
RRQLEDGDEITILDE-ARFVFRYP------------------------------------
------------------------------------------------------------
--------RSRDSSAFNSRYRILQQLGKGHFATVYLCVERSTGF--KFAVKKFERRMGE-
--------SQRSQTE-GLEQEIAVLMSVSHPNVLCLKETFDEPDG-----VYLILELAPE
GELFNLIVTKQKLTEAETRKIFIQLFQGTKYLHER-NIVHRDIKPENILLT---------
------------------DKNL-------------SVKLADFGLAKIIGEESFTTTL---
-----------CGTPSYVAPEILE--------------------NTRHRKYTKAVDVWSL
GVVLYICLCGFPPFSDELYSRENPYTLAQQIKMGRFDYPSPYWDSIGDPALDLIDRMLTV
DVEKRITIDQCLEHPW-TRNL--GYINPADSLDGL-------------------------
------------------------------------------------------TGQMSA
FDFSKRKIQRE-----------RTLLANINDVK---------VSKVVDLNGGQQNQGVPT
EIPGSPAHVKVWDKNPSGKNVRMSPPKD-NKGKKQNGDEGDVENEEEVDKREEHPAANRQ
EEEFMQMGGKGDMRLFGNDASSR-------------------------------------
------------------------------------------------------------
YLPEEV--PKAKKK----------------------------------------------
------------------------------------------------------------
------------------------------------------------------------
------------------------------------------------------------
------------------------------------------------------------
------------------------------------------------------------
------------------------------------------------------------
--------------------------------
>XP_016631890_Fonsecaea_multimorphosa
------------------------------------------------------------
------------------------------------------------------------
------------------------------------------------------------
------------------------------------------------------------
------------------------------------------------------------
------------------------------------------------------------
---------MGPKKEKSS-LKRNRHSTGED-QEIKKPRRSQRISSQSQKDP-L--HTPLK
NQYL--------------------------------------------------------
------------------------------------------------------------
------------------------------------------------------------
------------------------------------------------------------
------------------------------------------------------------
---------------------------PSPLTNHESTATETFKEHTATPPEGRPSQIRHV
TPVASPP--LLPQSSPP--QDTQPLSQFVYPPRDIEPDLNDE--EGTWGYLFPMT-ENGH
RLQLKRRAFCPAPAKPLEVSRHTVKSKKRGKKELAEAEIEYEHEKM--GKGFPASGYLIG
RHPECDMILDIPTVSNRHCLIFKENR------NGDAVAILEDLSSNGTFVNEAILGRN-K
RRQLEDGDEITILDE-ARFVFRYP------------------------------------
------------------------------------------------------------
--------RSRDSSAFNSRYRILQQLGKGHFATVYLCVERSTGF--KFAVKKFDRRMGE-
--------SQRSQTE-GLEQEIAVLMSVSHPNVLCLKETYDEPDG-----VYLVLELAAE
GELFNLIVTKQKLSEAETRKIFIQLFQGTKYLHER-NIVHRDIKPENILLT---------
------------------DKNL-------------SVKLADFGLAKIIGEESFTTTL---
-----------CGTPSYVAPEILE--------------------NTRHRRYTKAVDVWSL
GVVLYICLCGFPPFSDELYSRENPYTLAQQIKMGRFDYPSPYWDSIGDPALDLIDRMLTV
DVEKRITIDQCLEHPW-TRNL--GYINPADSLDGL-------------------------
------------------------------------------------------TGQMSA
FDFSKRKVQRE-----------RTLLANINDVK---------VSKMVDLNGGQQIQGQPT
HIPGSPAHVKVWDKNPSGKNIRMSPPKD-NKGKKQSGGGGAVDKNEEDHKVEEHPAANRQ
QEEFMQMGGKGDMRLFGDDASSR-------------------------------------
------------------------------------------------------------
YLPEEV--PKGKKK----------------------------------------------
------------------------------------------------------------
------------------------------------------------------------
------------------------------------------------------------
------------------------------------------------------------
------------------------------------------------------------
------------------------------------------------------------
--------------------------------
>XP_022496949_Fonsecaea_nubica
------------------------------------------------------------
------------------------------------------------------------
------------------------------------------------------------
------------------------------------------------------------
------------------------------------------------------------
------------------------------------------------------------
---------MGPKKEKSS-LKRNRHSTGED-QEIKKPRRSQRLSSQSQQDP-Q--HTPLK
NQYL--------------------------------------------------------
------------------------------------------------------------
------------------------------------------------------------
------------------------------------------------------------
------------------------------------------------------------
---------------------------PSPLTYQESTATETFKEHTATPPEGRPSQIRHV
TPAASPP--LLPQSSPP--QDTQSLSQFVYPPRDIEPDLNDE--DGTWGYLFPMT-ENGH
RLQMKRRAFCPAPSKPLEVSRSTVKSRRRGKKELIEAEAEYENEKT--DKGFPASGYLIG
RHPECDMILDIPTVSNRHCLLFNETR------NGDAVAILEDLSSNGTFVNEAFLGRN-K
RRQLEDGDEITILDE-ARFVFRYP------------------------------------
------------------------------------------------------------
--------RSRDSSAFNSRYRILQQLGKGHFATVYLCVERSTGF--KFAVKKFERRMGE-
--------SQRSQTE-GLEQEIAVLMSVSHPNVLCLKETFDEPDG-----VYLILELAPE
GELFNLIVTKQKLTEAETRKIFIQLFQGTKYLHER-NIVHRDIKPENILLT---------
------------------DKNL-------------SVKLADFGLAKIIGEESFTTTL---
-----------CGTPSYVAPEILE--------------------NTRHRKYTKAVDVWSL
GVVLYICLCGFPPFSDELYSRENPYTLAQQIKMGRFDYPSPYWDSIGDPALDLIDRMLTV
DVEKRITIDQCLEHPW-TRNL--GYINPADSLDGL-------------------------
------------------------------------------------------TGQMSA
FDFSKRKIQRE-----------RTLLANINDVK---------VSKVVDLNGGQQIQGVPT
EIPGSPAHVKIWDKNPSGKNVRMSPPKD-NKGKNENGDEGGVENKQEVDKREEHPAANRQ
EEEFMQMGGKGDMRLFGNDASSR-------------------------------------
------------------------------------------------------------
YLPEEV--PKTKKK----------------------------------------------
------------------------------------------------------------
------------------------------------------------------------
------------------------------------------------------------
------------------------------------------------------------
------------------------------------------------------------
------------------------------------------------------------
--------------------------------
>XP_013286831_Fonsecaea_pedrosoi
------------------------------------------------------------
------------------------------------------------------------
------------------------------------------------------------
------------------------------------------------------------
------------------------------------------------------------
------------------------------------------------------------
---------MGPKKEKSS-LKRNRHSTGED-QEIKKPRRSQRLSSQSQKDP-Q--HTPVK
NQYL--------------------------------------------------------
------------------------------------------------------------
------------------------------------------------------------
------------------------------------------------------------
------------------------------------------------------------
---------------------------PSPLTYQESTATETFKEHTATPPEGRPSQIRHV
TPAASPP--LLPQSSPP--QDTQSLSQFVYPPRDIEPDLNDE--DGTWGYLFPMT-ENGH
RLQMKRRAFCPAPSKPLEVSRSSVKSRRRGKKELIEAEAEYENEKT--DKGFPASGYLIG
RHPECDMILDIPTVSNRHCLLFNETR------NGDAVAILEDLSSNGTFVNEAYLGRN-K
RRQLEDGDEITILDE-ARFVFRYP------------------------------------
------------------------------------------------------------
--------RSRDSSAFNSRYRILQQLGKGHFATVYLCVERSTGF--KFAVKKFERRMGE-
--------SQRSQTE-GLEQEIAVLMSVSHPNVLCLKETFDEPDG-----VYLILELAPE
GELFNLIVTKQKLTEAETRKIFIQLFQGTKYLHER-NIVHRDIKPENILLT---------
------------------DKNL-------------SVKLADFGLAKIIGEESFTTTL---
-----------CGTPSYVAPEILE--------------------NTRHRKYTKAVDVWSL
GVVLYICLCGFPPFSDELYSRENPYTLAQQIKMGRFDYPSPYWDSIGDPALDLIDRMLTV
DVEKRITIDQCLEHPW-TRNL--GYINPADSLDGL-------------------------
------------------------------------------------------TGQMSA
FDFSKRKIQRE-----------RTLLANINDVK---------VSKVVDLNGGRQNQGVPT
EIPGSPAHVKVWDKNPSGKNVRMSPPKD-NKGKKQNGDEGDVENEEEVDKREEHPAANRQ
EEEFMQMGGKGDMRLFGNDASSR-------------------------------------
------------------------------------------------------------
YLPEEV--PKAKKK----------------------------------------------
------------------------------------------------------------
------------------------------------------------------------
------------------------------------------------------------
------------------------------------------------------------
------------------------------------------------------------
------------------------------------------------------------
--------------------------------
>XP_007753855_Cladophialophora_yegresii
------------------------------------------------------------
------------------------------------------------------------
------------------------------------------------------------
------------------------------------------------------------
------------------------------------------------------------
------------------------------------------------------------
---------MSPKAERSS-LKRNRRSTGDD-QELKKPRRSQRISSQSQKDPQQ--QTPLK
NHYL--------------------------------------------------------
------------------------------------------------------------
------------------------------------------------------------
------------------------------------------------------------
------------------------------------------------------------
---------------------------PSPLTNHDSTATE-YKEHTATPPEGRPSQIRHV
TPLASPT---LPQSSPP--QDTQPLSQFIYPPRDIEPDLTDE--DGTWGYLFPLT-DNGH
RLQMKRRAFCPAPARPLEVSRQTVKSKKRGKKDLIEAESEYEQGKN--EKGFPAGGYLIG
RHPECDMVLDIPTVSNRHCLLFNESR------NGDMIAILEDLSSNGTFVNEALLGRN-K
RRELEDGDEITILDE-ARFVFRYP------------------------------------
------------------------------------------------------------
--------RNRDSSAFNSRYRILQQLGKGHFATVYLCVERSTGF--KFAVKKFERRMGE-
--------SQKSQTE-GLEQEIAVLMSVSHPNVLCLKETFDELDG-----VYLVLELAAE
GELFNLIVTKQKLTEAETRKVFIQLFQGTKYLHER-NIVHRDIKPENILLT---------
------------------DKNL-------------SVKLADFGLAKIIGEESFTTTL---
-----------CGTPSYVAPEILE--------------------NTRHRKYTRAVDVWSL
GVVLYICLCGFPPFSDELYSRENPYTLAQQIKMGRFDYPSPYWDSIGDPALDLIDRMLTV
DVEKRITIDQCLEHPW-TRNA--GYINPADSLDGL-------------------------
------------------------------------------------------TGQMSA
FDFSKRKIQRE-----------RTLLANINDIK---------VSKVVELNGGHPIQGQPT
HIDGSPAHVKVWEKNPGGKNVMSSVAAK-KPGKMS--------NNEEAIAREEHPAANRQ
QAEFMGMGGKGDMQLFADDVTSR-------------------------------------
------------------------------------------------------------
YHPEEV--PQRRKK----------------------------------------------
------------------------------------------------------------
------------------------------------------------------------
------------------------------------------------------------
------------------------------------------------------------
------------------------------------------------------------
------------------------------------------------------------
--------------------------------
>XP_016237881_Exophiala_spinifera
------------------------------------------------------------
------------------------------------------------------------
------------------------------------------------------------
------------------------------------------------------------
------------------------------------------------------------
------------------------------------------------------------
---------MGPRQEKSS-LKRNRHSTGDD-QEIKKPRRSQRISSQTQKEKDV--KTPLK
NQYL--------------------------------------------------------
------------------------------------------------------------
------------------------------------------------------------
------------------------------------------------------------
------------------------------------------------------------
---------------------------PSPLTNHESTVTEPGKVETATPPKARPSQTRQV
TPPSSSQ--LQPLSSPP--QDTQPLSQFVYPPRDIEPDLDDD--DGTWGYLFPST-NAGH
RITLKRRAFCPAPAAPLEISRTTVKPSKREETELKEAEEQYETDKR--IEGFPAGGYLVG
RHPECDMIIDIPTVSNRHFLVFNESR------NGDTVAVLEDLSSNGTFVNDALLGRN-K
RRELEDGDEITILDE-ARFVFRYP------------------------------------
------------------------------------------------------------
--------RNRDSSAFNSQYRILQQLGKGHFATVYMCVERSSGF--KYAVKKFERRFGE-
--------SQKSQQE-GLQQEIALLMSVSHPNVLCLKETFDEPDG-----VYLILELAPE
GELFNLIVTKQKLTEAETRKIFIQLFQGTKYLHER-NIVHRDIKPENILLT---------
------------------DKNL-------------SVKLADFGLAKIIGEESFTTTL---
-----------CGTPSYVAPEILQ--------------------NTRHRRYTRAVDIWSL
GVVLYICLCGFPPFSDELYSHDNPYTLAQQIKMGRFDYPSPYWDSIGDPALDLIDRMLTV
DVDKRITIDECLEHPW-TRNA--GNINPADSTDGL-------------------------
------------------------------------------------------TGAMHA
LDFSKRKIQRE-----------RTLLADINDVK---------VSKVVAVD-GQHLPGKS-
--SGDAAQIKVWQKNPNGKIVRATA----KKSKK---------NAQ--A-KEEDPAANRQ
QEEFMGMGGKGDMQLFGDDVSSR-------------------------------------
------------------------------------------------------------
YLPNEV--PDGKK-----------------------------------------------
------------------------------------------------------------
------------------------------------------------------------
------------------------------------------------------------
------------------------------------------------------------
------------------------------------------------------------
------------------------------------------------------------
--------------------------------
>XP_016262774_Exophiala_oligosperma
------------------------------------------------------------
------------------------------------------------------------
------------------------------------------------------------
------------------------------------------------------------
------------------------------------------------------------
------------------------------------------------------------
------------------------------------------------------------
------------------------------------------------------------
------------------------------------------------------------
------------------------------------------------------------
------------------------------------------------------------
------------------------------------------------------------
------------------------------------------------------------
------------------------------------------------------------
------------------------------------------------MVGFPAGGYLVG
RHPECDMIIDIPTVSNRHFLIFNETR------NGDTIAVLEDLSSNGTFVNEALLGRN-K
RRELEDGDEITILDE-ARFVFRYP------------------------------------
------------------------------------------------------------
--------RNRDSSAFNSRYRILQQLGKGHFATVYMCVERSSGF--KYAVKKFERRLGE-
--------SQKSQQE-GLQQEIALLMSVSHPNVLCLKETFDEPDG-----VYLILELAAE
GELFNLIVTKQKLSEAETRKIFIQLFQGTKYLHER-NIVHRDIKPENILLT---------
------------------DKNL-------------SVKLADFGLAKIIGEESFTTTL---
-----------CGTPSYVAPEILE--------------------NTRHRKYTRAVDIWSL
GVVLYICLCGFPPFSDELYSSDNPYTLAQQIKMGRFDYPSPYWDSIGDPALDLIDRMLTV
DVAKRITVDECLEHPW-TRNA--GNINPADSTDGL-------------------------
------------------------------------------------------TGAMHA
LDFSKRKIQRE-----------RTLLADINDVK---------VSKVVPVD-GQHIPGAS-
--QGDTAKVKVWQKNPNGKIVRSTP----KKNNK---------RNEPAA-KEEDPAANRQ
QEEFMGMGGKGDMQLFGDDISSR-------------------------------------
------------------------------------------------------------
YLPAEV--PDDKNSTK--------------------------------------------
------------------------------------------------------------
------------------------------------------------------------
------------------------------------------------------------
------------------------------------------------------------
------------------------------------------------------------
------------------------------------------------------------
--------------------------------
>XP_013322382_Exophiala_xenobiotica
------------------------------------------------------------
------------------------------------------------------------
------------------------------------------------------------
------------------------------------------------------------
------------------------------------------------------------
------------------------------------------------------------
---------MGPRKEKSS-LKRNRHSTGDD-QEIKKPRRSQRISSQTQKDVKQ--HTPIK
NQYL--------------------------------------------------------
------------------------------------------------------------
------------------------------------------------------------
------------------------------------------------------------
------------------------------------------------------------
---------------------------PSPLTNHESTATELVKEQTATPPEGRPSQIRHV
TPLSSPQ--LHALSSPP--QDTQPLSQFVYPPRDVELDLDDD--DGTWGYLFPLT-GVGK
RLSLKKRAFCPAPTEPLEISRSTVKNVKRGKDQLKEDEEDYEADKQ--VVGFPAGGYLVG
RHPECDMVIDIPTVSNRHFLVFNESR------LGDTIAVLEDLSSNGTFVNEALLGRN-K
RRELEDGDEITILDE-ARFVFRYP------------------------------------
------------------------------------------------------------
--------KNRDSSAFNSRYRILQQLGKGHFATVYLCVERCTGF--KYAVKKFERRMGE-
--------SQKSQTE-GLQQEIALLMSVSHPNVLCLKETFDELDG-----VYLVLELAAE
GELFNLIVSKQRLTEAETRKIFVQLFQGTKYLHER-NIVHRDIKPENILLT---------
------------------DKNL-------------SVKLADFGLAKIIGEESFTTTL---
-----------CGTPSYVAPEILE--------------------NTRHRKYTKAVDIWSL
GVVLYICLCGFPPFSDELYSRDNPYTLAQQIKMGRFDYPSPYWDSIGDPALDLIDRMLTV
DVAKRLTVDECLEHPW-TRNA--GTINPADSTDGL-------------------------
------------------------------------------------------TGAMHA
LDFSRRKVQRE-----------RTLLSDINDIK---------VNKVVPVD-SQQMPGKD-
--GGDTARVKVWQKNPNGKIVRTPK----NKSKG---------TGTATAKKEEDPAANRQ
QDEFMGMGGKGDMQLFGDDISSR-------------------------------------
------------------------------------------------------------
YLPEEV--PDTQKSQK--------------------------------------------
------------------------------------------------------------
------------------------------------------------------------
------------------------------------------------------------
------------------------------------------------------------
------------------------------------------------------------
------------------------------------------------------------
--------------------------------
>XP_007720604_Capronia_coronata
------------------------------------------------------------
------------------------------------------------------------
------------------------------------------------------------
------------------------------------------------------------
------------------------------------------------------------
------------------------------------------------------------
---------MGPKTEKSS-LKRNRHSTGDE-QDTKKPRRSQRISSQTHK-DGQ--HTPIK
QQYL--------------------------------------------------------
------------------------------------------------------------
------------------------------------------------------------
------------------------------------------------------------
------------------------------------------------------------
---------------------------PSPLTHNASTATEPVKEGTATPPEGRPSQIRHV
TPLSSPQ--LNALSSPP--QDTQPLSQFIYPPRDIEPDLNDD--DGTWGYLFPTG-SVGH
RLTMKARAFCPAPDRPLEIGRATVKAKKRGKTELEDAEIEYEKVKE--ATGFPAGGYLIG
RHPECDMILDIPTVSNRHCLIFNETR------NGGTIAVLEDLSSNGTFVNEALVGRN-K
RRELEDGDEITILDE-ARFVFRYP------------------------------------
------------------------------------------------------------
--------KSRDSSAFNSRYRILQQLGKGHFATVYLCVERSTGF--KYAVKKFERRMGE-
--------SQRSQSE-GLQQEIAVLMSVSHPNILCLKETFDESDG-----VYLILELAPE
GELFNLIVSKQKLTEAETRKIFIQLFQGTKYLHER-GIVHRDIKPENILLT---------
------------------DKNL-------------SVKLADFGLAKIIGEESFTTTL---
-----------CGTPSYVAPEILE--------------------NTRHRKYTKAVDVWSL
GVVLYICLCGFPPFSDELYSRENPYTLAQQIKMGRFDYPSPYWDSVGDSALDLIDRMLTV
DVEKRITIDQCLEHPW-TRNV--DYINPAESTDGL-------------------------
------------------------------------------------------TGAMGA
LDFSTRKIQRE-----------RTLLANINDVK---------VSKVVDIS-GQEVPGQP-
RPPGSPVHVKVWEKNPSGKNIKVSAIQ--DQ-------KANGQNGVAKPTNEEHPAAQRQ
QEEFMQMGGRGDMQLFGDDVSSR-------------------------------------
------------------------------------------------------------
YLPEEK--PKKEN-----------------------------------------------
------------------------------------------------------------
------------------------------------------------------------
------------------------------------------------------------
------------------------------------------------------------
------------------------------------------------------------
------------------------------------------------------------
--------------------------------
>XP_007736863_Capronia_epimyces
------------------------------------------------------------
------------------------------------------------------------
------------------------------------------------------------
------------------------------------------------------------
------------------------------------------------------------
------------------------------------------------------------
---------MGPKTEKSS-LKRNRHSTGDD-QDTKKPRRSQRISSQSQK-DGQ--HTPLK
QQYL--------------------------------------------------------
------------------------------------------------------------
------------------------------------------------------------
------------------------------------------------------------
------------------------------------------------------------
---------------------------PSPLTHNASTATEPAKEATATPPEGRPSQIRHV
TPLSSPQ--LNALSSPP--QDTQPLSQFVYPPRDIEPDLNDD--DGTWGYLFPTG-SAGH
RLVLKKRAFCPAPAKPLEVGRSTVKSKKRGKTELNDAEVDYEKEKE--ITGFPAGGYLVG
RHPECDLIVDIPTVSNRHCLIFNENR------NSGTLAVLEDLSSNGTFVNEALVGRN-K
RRELEDGDEITILDE-ARFVFRYP------------------------------------
------------------------------------------------------------
--------KSRDSSAFNSRYRILQQLGKGHFATVYLCVERLTGF--KYAVKKFERRMGE-
--------SQRSQSE-GLQQEIAVLMSVSHPNILCLKETFDEPDG-----VYLILELAPE
GELFNLIVSKQRLTEAETRRVFIQLFQGTKYLHER-GIVHRDIKPENILLT---------
------------------DKNL-------------SVKLADFGLAKIIGEESFTTTL---
-----------CGTPSYVAPEILE--------------------NSRHRKYTKAVDVWSL
GVVLYICLCGFPPFSDELYSRENPYTLAQQIKMGRFDYPSPYWDSIGDPALDLIDRMLTV
DVENRITIDHCLEHPW-TRNV--GYINPADSTDGL-------------------------
------------------------------------------------------TGAMGA
LDFSKRKVQRE-----------RTLLANINDIK---------VSKVVDLP-DQKVPGQT-
RPPGSPVHVKVWDKNPSGKNVRISPPQ--IR-------KADGRNGEADPKHEEHPAAHRQ
QDEFMQMGGRGDMQLFGDDASSR-------------------------------------
------------------------------------------------------------
YLPEEK--PK--------------------------------------------------
------------------------------------------------------------
------------------------------------------------------------
------------------------------------------------------------
------------------------------------------------------------
------------------------------------------------------------
------------------------------------------------------------
--------------------------------
>XP_009152370_Exophiala_dermatitidis
------------------------------------------------------------
------------------------------------------------------------
------------------------------------------------------------
------------------------------------------------------------
------------------------------------------------------------
------------------------------------------------------------
---------MGPKKEKSS-LKRNRHSTGED-QDIKKPRRSSRISSQAQKNDGQ--HTPVK
QSYL--------------------------------------------------------
------------------------------------------------------------
------------------------------------------------------------
------------------------------------------------------------
------------------------------------------------------------
---------------------------PSPLTHNASTATEPVKEATATPPEGRPSQIRHV
TPVSSPQPNLNTLSSPP--QDTQPLSQFVFPPRDIEPDLDDD--DGTWGYLFPTG-SVGH
RLTMKRRAFCPAPEKPLEISRETVKTKKRGKTELLEAEDKYEHTKEQAPTAFPAGGYLIG
RHPECDMIIDIPTVSNRHCLIFNETR------NGDTVAVLEDLSSNGTFVNEALVGRN-K
RRELEDGDEITILDE-ARFVFRYP------------------------------------
------------------------------------------------------------
--------KSRDSSAFNSRYRILQQLGKGHFATVYLCVERSTGF--KYAVKKFERRMGE-
--------SQRSQSE-GLQQEIAVLMSVSHPNILCLKETFDEPDG-----VYLILELAPE
GELFNLIVSKQKLTEEETRKIFIQLFQGTKYLHER-GIVHRDIKPENILLI---------
------------------DKNL-------------SVKLADFGLAKIIGEESFTTTL---
-----------CGTPSYVAPEILE--------------------NTRHRKYTKAVDVWSL
GVVLYICLCGFPPFSDELYSRENPYTLAQQIKMGRFDYPSPYWDHIGDPALDLIDRMLTV
DVEKRITIDQCLEHPW-TRNL--GHINPADSTDGL-------------------------
------------------------------------------------------TGAMGQ
LDFSRRKVQRE-----------RTLLANINDVR---------VSKVLDLP-REQVPGQP-
RPPASPVHVQIWEKNPSGKNVRVTDGD--GQEKVDGAEKNNNNKKEANGSKEEHPAAHRQ
TEEFMHMGGKGDMQLFGDDVSSR-------------------------------------
------------------------------------------------------------
YLPEEK--SKDDK-----------------------------------------------
------------------------------------------------------------
------------------------------------------------------------
------------------------------------------------------------
------------------------------------------------------------
------------------------------------------------------------
------------------------------------------------------------
--------------------------------
>XP_013256260_Exophiala_aquamarina
------------------------------------------------------------
------------------------------------------------------------
------------------------------------------------------------
------------------------------------------------------------
------------------------------------------------------------
------------------------------------------------------------
---------MGPKKEKSS-LKRSRHSTGDD-HDIKKVRRSERLSSQSQKDPVQPHQTPLK
AHYL--------------------------------------------------------
------------------------------------------------------------
------------------------------------------------------------
------------------------------------------------------------
------------------------------------------------------------
---------------------------PSPLTAQESTATEPFKERTASPPEGRPSQLRHV
TPPSPPQ--LYALSSPP--QDTQPLSQFIYPPRDLEGDLNDD--DGTWGYLFPSA-EVGH
RLTLKRRAFCPAPARPLEIGRQTVKSRKRGKKELSEHETQYEAQKM--NQGFPAGGYLIG
RHPECDMVLDIPTISNRHCLLFNETR------NGDVVAVLEDLSINGTFVQEQLVGRN-K
RRELEDGDEIAILDE-ARFVFRYP------------------------------------
------------------------------------------------------------
--------RSRDSSAFNARYRILQQLGKGHFATVYLCVERSSGF--KYAVKKFERRIGD-
--------SQRSQTE-GLQQEIAVLMSVSHPNVLCLKETFDEPDG-----VFLVLELAAE
GELFNWIVTKQKLSEAETRKVFIQLFQGTKYLHER-NIVHRDIKPENILLT---------
------------------DKNL-------------SIKLADFGLAKIIGEESFTTTL---
-----------CGTPSYVAPEILE--------------------NTRHRKYTKAVDVWSL
GVVLYICLCGFPPFSDELYSRENPYTLAQQIKMGRFDYPSPYWDPVGDPALDLIDRMLTV
DVTKRITIDECLEHPW-TRDI--NYINPADSTDGL-------------------------
------------------------------------------------------TGAMHA
LDFSKRKVQRE-----------RTLLANINDVK---------ISKVVDISAEHIPHGGEH
RPAASPAHVKIWDKNPGGKTHMAAP-----KGRKT--------APDKNGEKEEHPAANRQ
QEEFMGMGGKGDMQLFGDDISSR-------------------------------------
------------------------------------------------------------
YLPEEV--PKTAGKKK--------------------------------------------
------------------------------------------------------------
------------------------------------------------------------
------------------------------------------------------------
------------------------------------------------------------
------------------------------------------------------------
------------------------------------------------------------
--------------------------------
>XP_016226111_Exophiala_mesophila
------------------------------------------------------------
------------------------------------------------------------
------------------------------------------------------------
------------------------------------------------------------
------------------------------------------------------------
------------------------------------------------------------
---------MPPRQEKSS-LKRNRQSTGED-NDNRKVRRSERLSSQIQKDPAS--QTPLK
AQYL--------------------------------------------------------
------------------------------------------------------------
------------------------------------------------------------
------------------------------------------------------------
------------------------------------------------------------
---------------------------PSPLTAQESTATEPYKEQTASPPEGRPSQIRHV
TPHSSPH--LHALSSPP--QDTQTLSQFVYPPRDIEADLDDE--DGKWGYLFPTT-GSGH
RLVLRRRAFCPAPAKPLEIARRTVKSQRHGQHELAEDETQYEQEKM--NVGFPSGGYLIG
RHPECDMVLDIPTISNRHCLLFNETR------NGDVIAVLEDLSSNGTFVNEQIVGRN-K
RRELEDGDEITILDE-TRFVFRYP------------------------------------
------------------------------------------------------------
--------RTRDSTAFNSRYRILQQLGKGHFATVYLCVERNTGF--KFAVKKFERRMGD-
--------SQRSQTE-GLQQEIAVLMSVSHPNVLCLKETFDEPDG-----VFLVLELAAE
GELFNLIVTKQKLTEAEARKVFIQLFQGTKYLHER-NIVHRDIKPENILLT---------
------------------DKDL-------------SVKLADFGLAKIIGEESFTTTL---
-----------CGTPSYVAPEILE--------------------NTRHRKYTRAVDVWSL
GVVLYICLCGFPPFSDELYSRENPYTLAQQIKMGRFDYPSPYWDSVGDPALDLIDRMLTV
DASKRITIDQCLEHPW-TRNV--GYINPADSTDGI-------------------------
------------------------------------------------------TGKMSE
LDFSKRKVQRE-----------RTLLANINDVK---------VSKVVEVN-GDSVLGKSS
AIAGSPARVKVWDKNPQGKNVKAGA--------------------------EEHPAAHRQ
EAEFMGMGGKGDMQLFDDDISSR-------------------------------------
------------------------------------------------------------
YLPEEV--PSETAKSKSKSKGKKRK-----------------------------------
------------------------------------------------------------
------------------------------------------------------------
------------------------------------------------------------
------------------------------------------------------------
------------------------------------------------------------
------------------------------------------------------------
--------------------------------
>XP_013267429_Rhinocladiella_mackenziei
------------------------------------------------------------
------------------------------------------------------------
------------------------------------------------------------
------------------------------------------------------------
------------------------------------------------------------
------------------------------------------------------------
---------MGPRKEKSS-LKRNRKSTGDD-PDTKKPRRSQRISSQLQRDSVQ--HTPVK
NQYL--------------------------------------------------------
------------------------------------------------------------
------------------------------------------------------------
------------------------------------------------------------
------------------------------------------------------------
---------------------------PSPLTNRESTVTETFKEHTATPEGGRPSQIRHV
TPISSPP--LVPFSSPP--QDTQPLSQFVYPPRDIEPDLDDE--DGTWGYLFPMG-PAGH
RLAMKRRTFCPAPVNPLEIARPTVKSRKRRERELNEAETAYEAEKQ--ATGFPAGGYLIG
RHPECDMILDIPTVSNRHCLIFNETR------NGGAVAVLEDLSSNGTFVNEAMVGRN-K
RRELEDGDEITILDE-ARFVFRYP------------------------------------
------------------------------------------------------------
--------KSRDSSAFNSRYRILQQLGKGHFATVYLCVERSTGY--KYAVKKFERRMGE-
--------SQRSQNE-GLQQEIAVLMSVSHPNVLCLKETFDEHDG-----VYLILELAAE
GELFNLIVTKQKLTESETRKVFIQLFQGTKYLHER-NIVHRDIKPENILLT---------
------------------DKNL-------------SVKLADFGLAKIIGEESFTTTL---
-----------CGTPSYVAPEILE--------------------NTRHRKYTKAVDIWSL
GVVLYICLCGFPPFSDELYSRENPYTLAQQIKMGRFDYPSPYWDSIGDPALDLIDRMLTV
DVEKRITIDQCLEHPW-TRNA--DYINPADSTDGL-------------------------
------------------------------------------------------TGAMSA
LDFSKRKVQRE-----------RTLLASINDIK---------VSKLVDIN-GQGLHGRP-
HQPGSPAHVKVWEKNPGGKNIRMSP----KRGK----------KGDDDDAKEEHPAANRQ
PEEFMEMGGKGDMPLFGDDDSSR-------------------------------------
------------------------------------------------------------
YLPEEV--PTGVK-----------------------------------------------
------------------------------------------------------------
------------------------------------------------------------
------------------------------------------------------------
------------------------------------------------------------
------------------------------------------------------------
------------------------------------------------------------
--------------------------------
>XP_017999561_Phialophora_attinorum
------------------------------------------------------------
------------------------------------------------------------
------------------------------------------------------------
------------------------------------------------------------
------------------------------------------------------------
------------------------------------------------------------
---------MAPKAQQSSGLKRGRHSTGED-QEIKKPRRSQRVASQSQPHTK---HTPIN
NQYL--------------------------------------------------------
------------------------------------------------------------
------------------------------------------------------------
------------------------------------------------------------
------------------------------------------------------------
---------------------------PSPLTNQESTATEK-DERGLSPVRG----LREA
TPVVSSQ----QVSSPP--HDTQPLSQFIYPSRDIEPDVDAE--EDTWGVLYPLNPELGG
KLVMQKRNFCPAPVKPLEVSKDAVKTKKKSKKSLVEDEESYEATKC--KEGFPSGGYLIG
RHPECDLIVDIPTISNRHCLIFSENK------GGNTRAILEDLSTNGTHINDQVLGRN-K
RRELEDGDEITLLED-ARFIFRYP------------------------------------
------------------------------------------------------------
--------RHHSSSGFGQQYRILQQLGKGHFATVYLCVERTTGM--KFAVKKFEKRMGE-
--------SQRSQTE-GLQQEIAVLKSVSHPNVLCLKDTFNEDDG-----VYLILELAAE
GELFNWIVTKQKLTEEETRKVFIQLFQGTKYLHER-NIVHRDIKPENILLT---------
------------------DKNL-------------AVKLADFGLAKIIGEESFTTTL---
-----------CGTPSYVAPEILQ--------------------NTKHRRYTRAVDVWSL
GVVLYICLCGFPPFSDELYSRENPYTMAQQIKMGRFDYPSPYWDPIGDPALDLIDRMLTV
DADKRLTIDECLEHPW-TRNVANGHINPADSTDGL-------------------------
------------------------------------------------------TGAMDE
LDFSKRKVQRQ-----------RTLLADINDIK---------VSKVVKIK----ADGAPG
NPEPHTKKVKVWEKNPEGKLATADP-----------NVKKAVNGKSHYGVHEEHPAANRQ
QDEFMKMGGKGDMQLFGDDASSR-------------------------------------
------------------------------------------------------------
YLPEEIWRPMGLQDYEYPPSIPRLDIATPICVNAIWDLSGCLLHKEHRIYCINKIMA---
------------------------------------------------------------
------------------------------------------------------------
------------------------------------------------------------
------------------------------------------------------------
------------------------------------------------------------
------------------------------------------------------------
--------------------------------
>NP_588136_Schizosaccharomyces_pombe
------------------------------------------------------------
------------------------------------------------------------
------------------------------------------------------------
------------------------------------------------------------
------------------------------------------------------------
------------------------------------------------------------
---------------------MRFKSIQQNIED---------------EGKVN-------
------------------------------------------------------------
------------------------------------------------------------
------------------------------------------------------------
------------------------------------------------------------
------------------------------------------------------------
---------------------------VREVNPDSYAERDHGY--TAGIFSDAEENFGIT
QQVADST-----------------------------------------------------
------------------------------------------------------------
-------QNPTSKPKSRHAHFHETVHENPSEYSRSKCKQPTNEKE--------------Y
DKAIEALVAKAIVEE-HSGQ-QFP------------------------------------
-----------------------------------VYKG---------------------
----------------LEQYTLLQKMGDGAFSNVYKAIHNRTGE--KVAIKVVQRAQPNT
DPRDPRKRQGVESHN--ILKEVQIMRRVKHPNIIQLLEFIQTPEY-----YYLVLELADG
GELFHQIVRLTYFSEDLSRHVITQVAHAIRYLHEDCGVVHRDIKPENLLFDSIDFVPSR-
-------VRKYRAGDDPDKVDEGEFIPGVGAGTIGRIRLADFGLSKVVWDSH-TQTP---
-----------CGTMGYTAPEIVR--------------------DE---RYSKGVDMWAL
GCVLYTILCGFPPFYDE-----SISLLTKKVSRGEYSFLSPWWDDISKSAKDLISHLLTV
DPESRYDIHQFLAHPW-ISGSREPTFPATDAPNTAQRENPFTYDFLEPEDVAAAGSAA--
--------------------RTPGVNSLREVFNISYAAHRMEQEKIRKRGQRGNQGIMNF
MGDMDDLMEENDDYD-DGTK---------------------------SVEHSMKRVNLSG
ENDPSLA-----SRQPAQSQQQSSQRS------------RNKFKGFQLNLSKATLYNRRH
RQKV--------------------------------------------------------
------------------------------------------------------------
------------------------------------------------------------
------------------------------------------------------------
------------------------------------------------------------
------------------------------------------------------------
------------------------------------------------------------
------------------------------------------------------------
------------------------------------------------------------
--------------------------------
```
