## Supplementary material for "Coding Sequence Insertions in Fungal Genomes are Intrinsically Disordered and can Impart Functionally-Important Properties on the Host Protein": MAFFT_MSAs: XP_019330990.1_blasthits_MAFFT.txt

```
>XP_019330990_Candida_albicans
--------MHSSSVHVPLIEF--------LK----------NRIYLGAYDHHKRDTEDL-
----------------------------------AYFTVEDALPYNAFYMDFGPLNIGHL
YRFAVLLHKKLNE--DSTQGKGLVIYSSTSPKERANLACLLCCYMILLQNWAPHQVLQPI
AQITPPLQAFRDAGYSSADYEITIQDVVYAMWRAKERGMIDLAKFDLDE-----------
-------YEQYERVDQGDFNVISKDFIAFASPQQS------------K--RG--------
GLNEPFQKVLEYFVENNVQLVVRLNSHLYDAKEFTKRNIKHIDMIFDDGTCPTLEYVQKF
IGAAECIIN-KGGKIAVHCKAGLGRTGCLIGAHLIYTHGFTANECIAYMRMIRPGMVVGP
QQHWLYLHHDDFRSWRHTMIVDNRPDPLIGNLFPLCSYEDYKQRLKEAKR-----KERL-
QLQQ-QL------------------TSP---LADSSVINTPIRRRKV-------------
--SGALASKIQTV-------------------VPIESPGQPRKY---------------F
EDSED---------IDE------------------V--------------EMV-------
---------------------------------NNSDDEN--------------------
TMQDIIQSSP-------------------------------------ARYD----SVTPK
T----KDNSDWRVLRSISTNNVS--------SQQSIHIIK---TTTTKTV-NETL-----
----------------------------------------------SSPPG---------
-----------TSPTNV----LRVSKA------RSK-NRIASGNSQTS------------
----------------------RAHSG---GVRKL----SG-KKH---------------
------------------------------------------------------------
---------------------------------------------------
>XP_002420860_Candida_dubliniensis
--------MHSSSVHVPLIEF--------LK----------NRIYLGAYDHHKRDTEDL-
----------------------------------AYFTVEDALPYNAFYMDFGPLNIGHL
YRFAVLLHKKLNE--DSTQGKGLVIYSSTSPKERANTACLLCCYMILLQNWAPHQVLQPI
AQITPPLQAFRDAGYSSADYEITIQDVVYAMWRAKERGMIDLAKFDLDE-----------
-------YEQYERVDQGDFNVISKDFIAFASPQQS------------K--RG--------
GLNEPFQKVLEYFVENNVQLVVRLNSHLYDAKEFTKRSIKHIDMIFDDGTCPTLEYVQKF
IGAAECIIN-KGGKIAVHCKAGLGRTGCLIGAHLIYTHGFTANECIAYMRMIRPGMVVGP
QQHWLYLHHDDFRSWRHTMIVDNRPDPLIGNLYPLCSYEDYKQRLKEAKR-----KERL-
QLQQ-QL------------------TSP---LADSSVINTPIRRRKV-------------
--SGALASKIQTV-------------------VPIESPGQPRKY---------------F
EDSDD---------IEE------------------V--------------DMA-------
---------------------------------NNSDDEN--------------------
TMQDIIQSSP-------------------------------------ARYD----SVTPK
A----KDSSDWRVLRSISTNSVS--------SQQSIHIIK--TTTTTKTV-NEAL-----
----------------------------------------------SSPPG---------
-----------TSPTNA----LRVSKA------RSK-SRVTSGNSQAS------------
----------------------RAHSG---GVRKL----SG-KKH---------------
------------------------------------------------------------
---------------------------------------------------
>XP_002548633_Candida_tropicalis
------------------------------------------------------------
------------------------------------------------------------
--------------------------------------------MILIQNWAPHQVLQPI
AQINPPLQAFRDAGYSSADYEITIQDIVYAMWRAKERGMIDLTTFDLEE-----------
-------YEQYERVDQGDFNVISKDFIAFASPQQS------------K--RG--------
GINEPFQKVLDYFIEHDVQLVVRLNSHLYDAKEFTKRNIKHIDMIFEDGTCPTLEYVQKF
IGAAECIIN-KGGKIAVHCKAGLGRTGCLIGAHLIYTHGFTANECIAYMRMVRPGMVVGP
QQHWLYLHQDDFRSWRHTMIVDNRPDEFIGNLFPLCSYEEYKQRIRDARR-----RERL-
QLQQ-QM------------------TSP---FGDSSVTNTPIRRRKI-------------
--SGALASKIQTV-------------------VPMESPGQPRKY---------------L
EQSDDEDIDNGENAIQE------------------I--------------EMA-------
---------------------------------NNSDDEN--------------------
TMQDIIQSSP-------------------------------------ARYN----SVTPN
R----KESSDWRVLRSISTNSVT--------GQQPIHVIK--TTTTTRTVTSETL-----
----------------------------------------------SSPPG---------
-----------SSPTNF----LKVCKT------RSR-TRVASGGNPNQ------------
----------------------RVHSG---GIRKL----SG-KKH---------------
------------------------------------------------------------
---------------------------------------------------
>XP_003870736_Candida_orthopsilosis
--------MGRNKISVPLIEF--------LK----------NRIYLGAYDYTPSDTKDL-
----------------------------------VYFTVEDALPYNAFHLDFGPLNISNL
YRFAVVLHNILND--DENQGKAVVFYSSTCPKQRANAACLLCCYMVLVQSWAPHQVLQPI
AQFDVPFASFRDAGYSNADFEITIQDVVYGMWRAKERGMIDLTSFNLEE-----------
-------YEQYERVDQGDFNVISKDFIAFASPQLK------------K--HA--------
PLNEPFKKVLDYFVKNNVQLVVRLNSHLYDAKEFTKRNIQHIDMIFDDGTCPTLEYVQKF
IGAAECIIN-RGGKIAVHCKAGLGRTGCLIGAHLIYTHGFTANECIAYMRMIRPGMVVGP
QQHWLYLNQNYFRDWRHTMILDNRSDEFIGNLFPLCSYDDFKRRMKEAKK-----KSQME
QSNQLQI------------------NSS-FVA-DSSFSATPIRRRKI-------------
--SGALASKIQTA-------------------VPADAPGQPRKY---------------I
EEPDEEEEDQE---NPS------------------I--------------EMI-------
---------------------------------NNSDDEN--------------G-----
-MQDIIKSSP-----------------------------------TQ--------TVTPQ
N-----KNSEWRVLRSISANSAH---------QQPVSLTKTTTTTTTRTV-STTLS----
----------------------------------------------SSSPG---------
-----------ASPTNNYGS-LKMTKS------RSSRPRVSSGGGMSN------------
--------------QA-----TRVHSG---GVRKT----SG-KKI---------------
------------------------------------------------------------
---------------------------------------------------
>XP_001523899_Lodderomyces_elongisporus
------------------------------------------------------------
------------------------------------------------------------
--------------------------------------------MILIQSWSPHQVLQPI
AQTDPPFSGFRDAGYSNADYEITIQDIVYAMWRAKERGMVNLTTFNLEE-----------
-------YEQYERVDQGDFNVISKDFIAFASPIQSKR--------TLK------------
-LSEPFQKVLNYFTKNNVQLVVRLNSHLYDAREFTKRGIQHIDMIFDDGTCPTLEYVQKF
IGAAECVIN-KGGKIAVHCKAGLGRTGCLIGAHLIYTHGFTANECIAYMRMIRPGMVVGP
QQHWLYLNQNYFRDWRHTMVLDNRPDAFIGGLYPLTSYEEFKQRMREAKRQALKEQQQQQ
QQQQLQLHSQSQSQSQPQAPIASHPNSS-FAAADSSFSATPIRRRKI-------------
--SGALASKIQTA-------------------VPMVSPGQPRKY---------------I
EEVDDDNGDDDGDEAEVRIESEIDNENENEIENPSV--------------EMA-------
---------------------------------NNSDDDV-------------NDNENEN
VMQGVINSSP-------------------------------------ARYD----HSTPH
N-NNRATNSDWRVLRSISANSSQLHHQEQQLQQQQQHLITKTTTTTTRTT-STTL-----
----------------------------------------------SSSPS---------
-----------SSATPSSNG-LRITKS------RSSKPRINLGSYPQH------------
----------------------RVSSG---GVRKL----SG-KKL---------------
------------------------------------------------------------
---------------------------------------------------
>XP_007377315_Spathaspora_passalidarum
--------MGKNIVDVPLIEF--------LK----------NRIYLGAFDYSPPNTKDL-
----------------------------------VYFTIEDSLPYNSFHLDFGPLNIAIL
YRFAVILHNILNE--ENNQGKAVVFYSSSCPKQRANAACLLCCYMVLIQSWSPHQVLQPI
AQCDPPFQGFRDAGYSHADYEITIQDIVYAMWRAKERGMIDLTSFNLEE-----------
-------YEQYERVDQGDFNVISKDFIAFASPQQT------------K--RN--------
VINEPFRKVLSYFMENNVQLVVRLNSHLYDSQEFTKRNIRHIDMIFDDGTCPTLDYVQKF
VGAAETIIN-QGGKIAVHCKAGLGRTGCLIGAHLIYTHGFTANECIAYMRMLRPGMVVGP
QQHWLYLHQNDFRDWRHTMVLDNRPCDFIDGLYPLISYEEFKTRMKIEKK-----KLREQ
EANALTV------------------NSS-FSQMDSSFQ-TPIRRRKI-------------
--SGALTSKIQLA-------------------VPNDSPGQPRKY---------------M
EAAEEHE----------------------------T--------------ELI-------
---------------------------------NNSDDDD--------------DDENVV
MMQD-IQSTP-----------------------------------GKDGVT----TSTP-
--------NQWKILRSISTNARR--------TNQPLSVTKTTTTTTTRTV-SHTL-----
----------------------------------------------SSSPA---------
-----------GSP-----S-IRMPKA------RSSKNRVISANGIQS------------
--------------QTQ----VRVHSG---GIRKV----SG-KKY---------------
------------------------------------------------------------
---------------------------------------------------
>XP_043049420_Scheffersomyces_spartinae
------MSFARESIKIPRIEF--------LK----------NRIYLAAYDNVPVDTDST-
----------------------------------VFFTIEDMLLYNNFNLDFGPLHIGAL
YRFAVLLHTVLND--DANSGKAVCIYSSTDPKMRSNTACLLCCYMVLIQSWSPHQVLQPI
AQISPPFIGFRDAGYSTADFEITIQDIVYAMWRAKERGMIDITNFNLEE-----------
-------YELYERVDQGDFNVISKDFIAFASPIQK------------R--PQ--------
YLNEPFKKVLSFFQNNDVQLVVRLNSRLYDADEFTKRGMKHIDMIFDDGTCPTMDYVQKF
IGAAETTIN-NGGKIAVHCKAGLGRTGCLIGAHLIYTHGFTANECIAYMRMIRPGMVVGP
QQHWLYLHQNDFRDWRHTMVLDNRPDDFIGGLFSLCPYDEFKARMKQESR-----NRKLQ
-----QI------------------NSS-ATNIDSSF-YTPIRRRKI-------------
--SGVLASKIHTA-------------------VPTESPGQPRKY---------------L
DSNENSE-------------------------------------------IHI-------
---------------------------------NNSDVEL---------------DSKEP
LVDGVIENNL---------------------------------------------DSSPR
R---RTSENDWQVLKSASANQ-----------TQPIHLTKTTTTTTTRTI-STTL-----
----------------------------------------------SSSPQ---------
-----------SSPTHT----MKMQKT------RVS----SKGNIQKN------------
-------------------GVHRVLSG---GVRKSSGSGGSIRKPYNA------------
------------------------------------------------------------
---------------------------------------------------
>XP_001385068_Scheffersomyces_stipitis
--------MAKSRVSVPVIEF--------LK----------NRIYLGAFDSTPVDTNEL-
----------------------------------VYFTVEDALPYNAFHLDFGPLHIGNL
YRFAVVLHNILNE--ESNQGKAIVFYSSTAPKMRSNAACLLCCYMVLVQSWSPHQVLQPI
AQLDPPFQGFRDAGYSTADFEITIQDIVYAMWRAKERGMIDLTTFNLEE-----------
-------YEQYERVDQGDFNVISKDFIAFASPQQSSR----------K--AG--------
-LNEPFRKVLSFFVQNDVQLVVRLNSHLYDANEFTKRNIQHIDMIFDDGTCPTLEYVQKF
IGAAETVIN-KGGKIAVHCKAGLGRTGCLIGAHLIYTHGFTANECIAYMRMIRPGMVVGP
QQHWLYLHQNDFRDWRHTMILDNRPDEFIGGLFPLTSYDEFKARMRQESK-----QRKL-
QSQQ-SV------------------NSS-VNYFDSSF-HTPIRRRKI-------------
--SGALAAKIQTA-------------------VPNESPGQPRKY---------------K
-EDANSS---------V------------------V--------------ELI-------
---------------------------------NNSDEEN-----------------LEA
M-QD-V-STS-----------------RKDSN-----------YDIEAEL------NTDE
D-----HSREWKVLRSISTN-GT---------NQPVSLTKTTTTTTTRTV-STTL-----
----------------------------------------------SSSPQ---------
-----------QSPSHHS---IKMPKS------RSS-SRVSSGMIQSK------------
--------------NEGYHGSSRVSSA---GIKKV-AGVSG-RKM---------------
------------------------------------------------------------
---------------------------------------------------
>XP_020066944_Suhomyces_tanzawaensis
--------MGKSRVNVPLIEF--------LK----------NRIYLGAYDYTPQDTSDL-
----------------------------------VYFTVEDALAYNAFHLDFGPLHIGNL
YRFAVVLHNILNE--EANQGKAIVLYSTTSPKERANTACLLCCYMTLVQSWSPHQVLQPI
AQIDPPFQGFRDAGYSNADFEITIQDVVYGMWRAKERGMIDLTTFNLEE-----------
-------YEQYERVDQGDFNVISKDFIAFASPQQSSR----------K--PT--------
-LNEPFKKVLNYFMENEVQLVVRLNSHLYDSAEFTKRNIQHIDMIFDDGTCPTMEFVKQF
IGASECVIN-KGGKIAVHCKAGLGRTGCLIGAHLIYTHGFTANECIGYMRMIRPGMVVGP
QQHWLYLHQNDFRDWRHTMVLDNRPDAFIGGLFPLTPYDEFKARMKQEAK-----QRKL-
QHQQ--V------------------NSS-VSHMDSSF-QTPIRRRKI-------------
--SGVLASKIQTA-------------------VPNESPGQPRKY---------------Q
-EANTSG---------V------------------E--------------EIV-------
---------------------------------NNSDEEQ-----------------GET
M-QD-IQSPA-----------------RKDTS-----------SD---------------
----------WRVLKSISAN-GS---------NQPVQLTKTTTTTTTRTV-STTL-----
----------------------------------------------SSSPQ---------
-----------SSPT-HS---IKLPKS------RSG-SRVNSGMIQSK------------
--------------SPG----NRIQSA---GIRK----VSG-KKF---------------
------------------------------------------------------------
---------------------------------------------------
>XP_020078751_Hyphopichia_burtonii
--------MPRNRINVPLIEF--------LK----------NRIYLGAYDFTPPDTNDL-
----------------------------------VYFTVEDVLAYNPFHLDFGPLHIGSL
YRFAVILHNILNE--ESNQGKAIVFYSSTSPKERANAACLLCCYMVLVQSWSPHQVLQPI
SQVDPPLQPFRDAGYSNADFEITIQDVVYGMWRAKERGMIVLTKFNLEE-----------
-------YEQYERVEEGDFNVISKDFIAFASPKQNSR----------R--NG--------
-LNEPFRKVLNYFMMNNVDLVVRLNSHLYDSSEFTKRNIQHIDMIFEDGTCPSLEYVQKF
IGAAECVIQ-KGGKVAVHCKAGLGRTGCLIGAHLIYTHGFTANECIAYMRMMRPGMVVGP
QQHWLYLHQNDFRDWRHTMCLDDRPDEMIGGLYPLTSYEELKARLKQEAK-----QRKI-
QHQQ-QI------------------NSS-MSHIDSSF-NTPIRRRKI-------------
--SGALAAKIQTA-------------------VPVESPGQPRKY---------------Q
DQDENSG---------V------------------V--------------EVI-------
---------------------------------NNSDEEDVDDDDNVENDDIIIGNGTES
MVQE-IPSPSPPSPPPSNLPQVKTPKTSHSANTSTPYDVEAEIHNADGTVL----NSSPK
RESSIPNSNDWKVLRSISTNSAS---------NQPCHLTKTTTTTTTRTV-STTL-----
----------------------------------------------SSSPR---------
-----------QSSGSANGSGVKTPKS------RSG-SRPSSGMIVSSGKVGITSPGHGH
SHSQSHLHNPHSHHNVHNVHGSRVQSS---GIRKVSSGVSP-RKY---------------
------------------------------------------------------------
---------------------------------------------------
>XP_015469405_Debaryomyces_fabryi
------------------------------------------------------------
------------------------------------------------------------
--------------------------------------------MVLVQSWSPHQVLQPI
SQIEPPLQGFRDAGYSKADFEITVQDIIYGMWRAKERGMIDLTSFNLEE-----------
-------YEQYERVDQGDFNVVSKDFIAFASPQQSMR--------GGK--PG--------
SLNEPFKKVLNYFMLNNVQLVVRLNSHLYDASEFTKRGIQHIDMIFDDGTCPTLEYVQKF
IGAAECVIN-KGGKIAVHCKAGLGRTGCLIGAHLIYTHGFTASECISYMRLIRPGMVVGP
QQHWLYLHQNDFRDWRHTMCLDNRPDEMIGGLYSLVPYEDFKARMKLEAK-----QRRL-
QQQQ-QI------------------NSS-VSHMDSSF-HTPIRRRKI-------------
--SGALAAKIQTA-------------------VPMESPGQPRKY---------------K
-EDDSSG---------V------------------V--------------EII-------
---------------------------------NNSDEEN------------DINNGTVS
M-QD-IQSPV-----------------RKSTYEPQGQIQDAEIQDVEGTIA----NNKRD
Q-----SGNDWKVLRSISVN-AG---------NLPVLLTKTTTTTTTRTV-STTL-----
----------------------------------------------SSSPH---------
-----------SSPT-QN---IKIPKS------RSH-SRVNSGMIPSK------------
--------------NIN----NRVHSA---GIRKV-SGTNG-RKC---------------
------------------------------------------------------------
---------------------------------------------------
>XP_461028_Debaryomyces_hansenii
--------MPKIKSNFPLIEF--------LR----------NRIYLGAYDYTPPDTNDL-
----------------------------------VYFTVEDALPYNAFHLDFGPLHIGSL
YRFAVVLHNILNE--ESNQGKAIVFYSTTSPKERANAACLLCCYMVLVQSWSPHQVLQPI
SQIEPPLQGFRDAGYSKADFEITVQDIVYGMWRAKERGMLDLTSFNLEE-----------
-------YEQYERVDQGDFNVVSKDFIAFASPQQSMR--------GGK--PG--------
SLNEPFKKVLNYFMLNNVQLVVRLNSHLYDASEFTKRGIQHIDMIFDDGTCPTLEYVQKF
IGAAECVIN-KGGKIAVHCKAGLGRTGCLIGAHLIYTHGFTANECISYMRLVRPGMVVGP
QQHWLYLHQNEFRDWRHTMCLDNRPDEVIGGLYSLTSYEDFKARMKLEAK-----QRRL-
QQQQ-QI------------------NSS-VSHMDSSF-HTPIRRRKI-------------
--SGALAAKIQTA-------------------VPMESPGQPRKY---------------K
-EEDNSG---------V------------------V--------------EII-------
---------------------------------NNSDEEN------------DINNGTES
M-QD-IQSPV-----------------RKPAYEAEG-----EIQDVEGTIA----NNKRD
Q-----GASDWKVLRSISVN-AG---------NSPVSLKKRTTTTTTRTV-STTL-----
----------------------------------------------SSSPH---------
-----------SSPT-QN---IKIPKS------RSN-SRVNSGMIPSK------------
--------------NAN----NRVHSA---GIRKV-SGTNG-RKC---------------
------------------------------------------------------------
---------------------------------------------------
>XP_006687736_Yamadazyma_tenuis
--------MPKNKSTIPLIEF--------LK----------NRIYLGAYDHTPDDTAQL-
----------------------------------VYFTVEEALPYNSFHLDFGPLNIGSL
YRFAVILHNILNE--EANQGKAIVFYSTTGPKERANAACLLSCYMVLIQSWSPHQVLQPI
AQIDPPLQGFRDAGYSSADFEITIQDVVYGMWRAKERGMIDLTSFNLEE-----------
-------YEQYERVDQGDFNMVSKDFVAFASPQQNHR----------K--SG--------
SLNEPFKKVLNFFLKNDVQLAVRLNSHLYDANEFTKRGIQHIDMIFDDGTCPTLEYVQKF
IGAAECIIN-RGGKIAVHCKAGLGRTGCLIGAHLIYTHGFTANECIGYMRMIRPGMVVGP
QQHWLYLHQNDFRDWRHTMCLDNRPDSFIGGLFPLVPYDEFKSRVRQEAK-----QRKL-
QNQQ-SL------------------NSS-VGHIDSSF-QTPIRRRKI-------------
--SGALAAKIQTA-------------------VPQESPGQPRKI---------------N
--EENSG---------V------------------V--------------EIF-------
---------------------------------NNSDDEE-------------FIEHPTD
HMQD-VQVPN-----------------------RTGTEIELSANDMNDDI-----RSSPN
R----------DALRSISANQHY---------HTASQITK--TTTKARTI-S-GF-----
----------------------------------------------SSSPQ---------
-----------NQTQTHSSPLIK-NKS------RSP-SRIGSGITQSR------------
--------------YANASPVRVISNG---GVRKV----SGSRKY---------------
------------------------------------------------------------
---------------------------------------------------
>XP_001484420_Meyerozyma_guilliermondii
------------------------------------------------------------
------------------------------------------------------------
--------------------------------------------MVLVQLWSPHQVLQPI
AQIDPPFQGFRDAGYSNADFEITIQDIVYAMWRAKERGMVDLTTFNLEE-----------
-------YEQYERVDQGDFNVISKDFIAFASPQS-------------R--KG--------
-LNEPFKKVLNFFLANDVQLVVRLNSHLYDAAEFTRRGIQHIDMIFDDGTCPTLEYVQKF
IGAAETVIH-NGGKIAVHCKAGLGRTGCLIGAHLIYTHGFTANECIAYMRMIRPGMVVGP
QQHWLYLHQNAFRDWRHTMCLDNRPDAFIGGLFPLTSYDEFKARMKSERK-----KQ---
QRLQTAP------------------NSSFVA--DSSF-NTPVRRRKI-------------
--SGALTAKIQTA-------------------VPQELPGQPRKY---------------R
ENRDEYP-------------------------------------------THV-------
---------------------------------NNSDEEN--------------------
DMVD-VRSQN---------------------QTFADTEVDDEINNSDGVVLYNKDTSSPR
R----EASSDWKVLRSISVNSQ----------QLPVLLTKTTTTTTTRTV-STTL-----
----------------------------------------------SSSPS---------
-----------SPG-------SKTPKT------RSV-SRV--GATPKP------------
----------------------RIPSG---GVRKV----SGGKKIA--------------
------------------------------------------------------------
---------------------------------------------------
>XP_018712259_Metschnikowia_bicuspidata
--------MPRISLGIPMIEF--------LK----------NRIYLGAYDYAPEDTSDL-
----------------------------------VYFTVEDSLPYNAFHLDFGPLHIGTL
YRFAVVLHNILNE--VGNLGKAVVFYSSTSPKERANAACLLACYMVLVQSWAPHQVLQPI
SQVEFPFAPFRDAGYSSADFEITIQDIVYALWRAKERGMIDLTTFNLEE-----------
-------YEQYERVDQGDFNNISKDFIAFASPQQSSR----------R--PG--------
SLNEPFKKVLNYFMSNDVQLVVRLNSHLYNAEEFTKRNIQHIDMIFEDGTCPTLEYVHKF
IGAAECVIN-KGGKIAVHCKAGLGRTGCLIGAHLIYTHGFTASECIAYMRMIRPGMVVGP
QQHWLYLHQNDFRDWRHTMCLDNRPDPFIGGLFSMVPYEDFKARMKQEAK-----QRR--
LRDQ-QM------------------NSSYASNFDSSF-NTPTRRRKI-------------
--SGALASKIQSV-------------------VPIESPGQPRKY---------------K
-EADTSI---------V------------------H--------------DVL-------
---------------------------------NNSDDDG---------------EA---
-MQG-VENTF--------------------------DMVEEEINPGDAQIT----HSSPK
R-----DINDWKVLRSLSTN-ST---------GQPLSMTKTTTTTTTRTV-STTL-----
----------------------------------------------SSSPT---------
-----------T---------PKIPKS------RSG-TKVLPGILPGK------------
--------------N-A----SRIHSG---GIRKV----SG-KKF---------------
------------------------------------------------------------
---------------------------------------------------
>XP_002616447_Clavispora_lusitaniae
------------------------------------------------------------
------------------------------------------------------------
--------------------------------------------MVLVQSWAPHQVLQPI
SQVEVPFQPFRDAGYSAADFEITIQDIVYAMWRAKERDMVDLTNFNLEE-----------
-------YEQYERVDQGDFNVISKDFIAFASPQQNLR----------K--PG--------
VLNEPFKKVLSFFKANDVQLVVRLNSHLYDATEFTKRGIQHIDMIFEDGTCPTLDYVKKF
IGAAECIIS-RGGKIAVHCKAGLGRTGCLIGAHLIYTHGFTANECIAYMRMIRPGMVVGP
QQHWLYLHQNEFRDWRHTMCLDNKPDFFIGGLYSLVSYEDFKARIKQEAK-----QKK-Q
QQQQ-QM------------------NSSYVSQFDSSF-NTPIRRRKI-------------
--SGALASKIQSV-------------------VPMESPGQPRKY---------------R
-ESQTSG---------I------------------L--------------DVV-------
---------------------------------NNSDEEN---------------HGTAD
FMQD-GEPT----------------------------TIEQEVNNADGEIC----HSSPK
R-----DTSDWKILRSISTN-ST---------TQPVSLTKTTTTTTTRTV-STTL-----
----------------------------------------------TSSPN---------
-----------SPNN------PKFPKS------RSS-TIISAGVLPGK------------
--------------N-G----SRVVSG---GIRKV----SG-KKI---------------
------------------------------------------------------------
---------------------------------------------------
>XP_025341023_Candida_haemuloni
--------MPKARSPIPLIEF--------LR----------NRIYLGAYDYAPNDTVDL-
----------------------------------VYFTVEDALPYNAFHLDFGPLHIGSL
YRFAVSLHNILNE--EVNQGKGVVFYSSTSPKERANAACLLCCYMVLVQSWAPHQVLQPI
CQVDFPFSPFRDAGYSNADFEITIQDVVYAMWRAKERGMIDLTTFNLEE-----------
-------YEQYERVDQGDFNVISKDFIAFASPQQ--K----------K--PG--------
VLNEPFKKVLSFFINNDVQLAVRLNSHLYDANEFTKRNIQHIDMIFEDGTCPTMEYVQKF
IGAAECVIN-NGGKIAVHCKAGLGRTGCLIGAHLIYTHGFTANECIAYMRMIRPGMVVGP
QQHWLYLHQQEFRDWRHTMCLDNRADAFIGGLFPLVSYNNFKARAKEEAK-----QKRLQ
QQQQ-QL------------------NSSYMSHFDSSFTHTPVRRRKI-------------
--SEHLASKIQGA-------------------VPMESPGQPRKY---------------E
-EADTSS---------V------------------L--------------DVI-------
---------------------------------NNSDEDN---------------QAIS-
-MQD-ADCHS--------------------------SGVEQEINNADGEIV----HSSPK
R-----DTGDHRILRSISTN-AQ---------QSPMSMTKTTTTTTTRTI-STTL-----
----------------------------------------------TSNPS---------
-----------SPNG------SKMLKS------RSS-TKIHSGLLPGK------------
--------------NVG----TRMHSG---GIRKV----SG-KKY---------------
------------------------------------------------------------
---------------------------------------------------
>XP_024716056_Candida_pseudohaemulonis
--------MPKARLPIPLIEF--------LR----------NRIYLGSYDYAPTDTVDL-
----------------------------------VYFTVEDALPYNAFHLDFGPLNIGSL
YRFAVSLHNILNE--EANQGKGVVFYSSTSPKERANAACLLCCYMVLVQLWAPHQVLQPI
CQVEFPFLPFRDAGYSSADFEITIQDVVYAMWRAKERGMIDLTTFNLEE-----------
-------YEQYERVDQGDFNVISKDFIAFASPQQ--K----------K--PG--------
VLNEPFKKVLNFFINNDVQLAVRLNSHLYDANEFEKRNIQHIDMIFEDGTCPTLEYVQKF
IGAAECVIN-NGGKIAVHCKAGLGRTGCLIGAHLIYTHGFTANECIAYMRMIRPGMVVGP
QQHWLYLHQQDFRDWRHTMCLDNRPDAFIGGLFPLVSYSEFKARIKEEAK-----QKRLQ
QQQQ-QL------------------NSSYMSHFDSSFTHTPVRRRKI-------------
--SEHLASKIQGA-------------------VPMESPGQPRKY---------------E
-EANNSS---------V------------------L--------------DVI-------
---------------------------------NNSDEDN---------------QAVS-
-MQD-AD-----------------------------SGVEQEINNADGEIV----HSSPK
R-----DASDHRILRSI-TN-SS---------QLPMLMTKTTTTTTTRTI-STTL-----
----------------------------------------------TSNPS---------
-----------SPNG------SKMLKS------RSS-TKVHAGLLPGK------------
--------------NVG----TRVYSG---GVRKV----SG-KKY---------------
------------------------------------------------------------
---------------------------------------------------
>XP_025338362_Candida_duobushaemulonis
--------MPKARSPIPLIEF--------LR----------NRIYLGSYDYAPSDTVDL-
----------------------------------VYFTVEDALPYNAFHLDFGPLNIGSL
YRFAVSLHNILNE--EANQGKGVVFYSSTSPKERANAACLLCCYMVLVQSWAPHQVLQPI
CQVEFPFSPFRDAGYSSADFEITIQDVVYAMWRAKERGMIDLTTFNLEE-----------
-------YEQYERVDQGDFNVISKDFIAFASPQQ--K----------K--PG--------
VLNEPFKKVLNFFINNDVQLAVRLNSHLYDANEFEKRNIQHIDMIFEDGTCPTLEYVQKF
IGAAECVIN-NGGKIAVHCKAGLGRTGCLIGAHLIYTHGFTANECIAYMRMIRPGMVVGP
QQHWLYLHQQDFRDWRHTMCLDNRPDAFIGGLYPLVSYSDFKARLKEEAK-----QKRLQ
QQQQ-QL------------------NSSYMSHFDSSFTHTPVRRRKI-------------
--SEHLASKIQGA-------------------VPMESPGQPRKY---------------E
-EANNSS---------V------------------L--------------DVI-------
---------------------------------NNSDEDN---------------QAVS-
-MQD-AD-----------------------------SGVEQEINNADGEIV----HSSPK
R-----DASDHRILRSI-TN-SS---------QSPSSMTKTTTTTTTRTI-STTL-----
----------------------------------------------TSNPS---------
-----------SPNG------SKMLKS------RSS-TKVHAGLLPGK------------
--------------NVG----TRVYSG---GVRKV----SG-KKY---------------
------------------------------------------------------------
---------------------------------------------------
>XP_028889793_Candida_auris
--------MPKGRSPIPLIEF--------LK----------NRIYLGAYDYTPHDTPDL-
----------------------------------VYFTVEDAFPYNAFHLDFGPLHIGSL
YRFAVSLHNILNE--EANQGKAVVFYSSTSPKERANAACLLCCYMVLVQSWAPHQVLQPI
SQVEFPFQPFRDAGYSNADFEITIQDIVYAMWRAKERDMIDLTTFNLEE-----------
-------YEQYERVDQGDFNVISKDFIAFASPQQ--K----------K--PG--------
VLNEPFKKVLSFFMSNNVQLAVRLNSHLYDASEFTKRDIQHIDMIFEDGTCPTMEYVQKF
IGAAECIIN-RGGKIAVHCKAGLGRTGCLIGAHLIYTHGFTANECIAYMRMIRPGMVVGP
QQHWLYLHQNEFRDWRHTMCLDNRPDPFIGGLFPLVPYSEFKARLKEEAK-----QKRLQ
QQQQ-QI------------------NSSYMSHLDSSFTHTPVRRRKI-------------
--SEHLANKIQSA-------------------VPMESPGQPRKY---------------E
-EADTSS---------V------------------L--------------DVI-------
---------------------------------NNSDEDN---------------QALS-
-MQD-AD-----------------------------SGVDQEINNADGEIV----HSSPK
R-----DVNDHRVLRSISTN-SQ---------HLPVQLTKTTTTTTTRTI-STTL-----
----------------------------------------------TSNPT---------
-----------SPSG------SKMLKS------RSS-TKVHSALLPGK------------
--------------N-G----TRIHSG---GIRKL----SG-KKY---------------
------------------------------------------------------------
---------------------------------------------------
>NP_116684_Saccharomyces_cerevisiae
--------MRRSVYLDNTIEF--------LR----------GRVYLGAYDYTPEDTDEL-
----------------------------------VFFTVEDAIFYNSFHLDFGPMNIGHL
YRFAVIFHEILND--PENANKAVVFYSSASTRQRANAACMLCCYMILVQAWTPHQVLQPL
AQVDPPFMPFRDAGYSNADFEITIQDVVYGVWRAKEKGLIDLHSFNLES-----------
-------YEKYEHVEFGDFNVLTPDFIAFASPQEDH----PKGYLATK--SS--------
HLNQPFKSVLNFFANNNVQLVVRLNSHLYNKKHFEDIGIQHLDLIFEDGTCPDLSIVKNF
VGAAETIIK-RGGKIAVHCKAGLGRTGCLIGAHLIYTYGFTANECIGFLRFIRPGMVVGP
QQHWLYLHQNDFREWKYTTRISLKPSEAIGGLYPLISLEEYRLQKK-KLK--DDKR---V
AQ-------------------N---NIE-GELRDL-T-MTPPSNGHGALSAR-NSSQPST
ANNGSNSFK-SSA-------------------VPQTSPGQPRKG---------------Q
NG--SNT----------------------------I--------------EDINN----N
RNPTSHANR-----------------KVVIES-NNSD-DE--------------------
SMQD---------------------------------------------------TNGTS
NHYPKVSRKKNDISSASSSRMED---------NEPSA-TNINNAADDTIL-RQLL-----
------------------------------------------------------------
------------------------PKN------RRV---T------SG------------
---------------------RRTTSAAG-GIRKI----SGSIKK---------------
------------------------------------------------------------
---------------------------------------------------
>XP_018222562_Saccharomyces_eubayanus
--------MRKSVYLDNTIEF--------LR----------GRVYLGAYDYTPEDTDEL-
----------------------------------VFFTVEDAIFYNSFHLDFGPMNIGHL
YRFAVIFHEILND--PENANKAVVFYSSASTRQRANAACLLCCYMILVQAWTPHQVLQPL
AQVDPPFMPFRDAGYSNADFEITIQDVVYGVWRAKEKSLIDLHSFNLES-----------
-------YEKYEHVEYGDFNVLTPDFIAFASPQEDH----TKGHVATK--SS--------
HLNQPFRSVLNFFANNDVQLVVRLNSHLYNKKHFEDIGIQHLDLIFEDGTCPDLSIVKNF
VGAAETIIK-RGGKIAVHCKAGLGRTGCLIGAHLIYTYGFTANECIGFLRFVRPGMVVGP
QQHWLYLHQNDFREWKYTTRISLKPSEAIGGLYPLINLEEYRLQKK-KLK--DDKK---V
AQ-------------------N---NIE-GDLRDL-T-MTPPPNSHGALNTR-NSSQPST
ANSGSNAFK-SLG-------------------VPQTSPGQPRKG---------------Q
NG--SNT----------------------------I--------------EDINN----N
NNMTSHAGR-----------------KAVIES-NNSD-DE--------------------
SMHD---------------------------------------------------TNSIS
NNYSKSPRRRNDILSASSSRMED---------NEINATNNINNAADDTIL-RQLL-----
------------------------------------------------------------
------------------------PKN------RRV---T------SG------------
---------------------KRTTSAAG-GIRKI----SASIKK---------------
------------------------------------------------------------
---------------------------------------------------
>XP_033766091_Saccharomyces_paradoxus
--------MRRSVYLDNTIEF--------LR----------GRVYLGAYDYTPEDTDEL-
----------------------------------VFFTVEDAIFYNSFHLDFGPMNIGHL
YRFAVIFHEILND--PENANKAVVFYSSASTRQRANAACMLCCYMILVQAWTPHQVLQPL
AQVDPPFMPFRDAGYSNADFEITIQDVVYGVWRAKEKGLIDLHSFNLES-----------
-------YEKYEHVEFGDFNVLTPDFIAFASPQEDH----PKGHLATK--SS--------
HLNQPFRSVLNFFANNNVQLVVRLNSHLYNKKHFEDIGIQHLDLIFEDGTCPDLSIVKNF
VGAAETIIK-RGGKIAVHCKAGLGRTGCLIGAHLIYTYGFTANECIGFLRFIRPGMVVGP
QQHWLYLHQNDFREWKYTTRISLKPSEAIGGLYPLISLEEYRLQKK-KLK--DDKR---V
TQ-------------------N---NIE-GDLRDL-T-MTPPSNGRGAPSVR-NSSQPST
ANNGSNSFK-SSA-------------------VPQTSPGQPRKG---------------Q
NG--SNT----------------------------I--------------EDINN----N
HNPTSHANR-----------------KVVIES-NNSD-DE--------------------
SMQD---------------------------------------------------TNSIS
NHYPKALRKRNDISSASSSRMED---------NETSAMSNINNAADDTIL-RQLL-----
------------------------------------------------------------
------------------------PKN------RRV---T------SG------------
---------------------RRTTSAAG-GIRKI----SGSIKK---------------
------------------------------------------------------------
---------------------------------------------------
>XP_003675183_Naumovozyma_castellii
--------MPKEVSLDNTIEF--------LN----------GRVYLGAYDYAPQNTDEI-
----------------------------------VFFTIEDTLFYNSFHLDFGPMNIGHL
YRFAVIFHEILND--VANMKKSVVFYSSTFTRDRANSACLLCCYMILVQGWTPHQVLQPL
AQVDPPFMPFRDAGYSNADFEITIQDVVYGVWRAKERNLIELKNFNLEA-----------
-------YEKFECVENGDFNILTPEFIAFASPQEENFNKMAYQRFNK-------------
ALNRPFKCVLEAFKEQNVQLVVRLNSHLYNKKHFEDIGIQHLDMIFEDGTCPDMSIVQNF
IGAAETIIR-KGGKIAVHCKAGLGRTGCLIGAHLIYTHGFTANECIGFLRFIRPGMVVGP
QQHWLYLHQNDFREWKHTMRVSLEPSNIIGGLYPLISLEEYRLQKR-LLR--SSPYK---
---------------------ENEEALR-DQ----TT-MTPPRKVRE--------SIA--
-----NGFQ-SNA-------------------IPQESPGQPRKDEIKSVVSHSEGNAHHE
NGGKSYR----------------------------VQSAIPQESPGQPRKENRASRNFQD
SNKIRE---------------------------DDGDGDI--------------------
IMRS---------------------------------------------------GD---
--------------SSAGSNRIS---------SSGIPLANDDENNRDALL-KQHL-----
------------------------------------------------------------
------------------------PKN------KRA---I------SG------------
---------------------RRTASST--GVRKT----SSSGRR---------------
------------------------------------------------------------
---------------------------------------------------
>XP_003668739_Naumovozyma_dairenensis
--------MPKDVSLDNTIEF--------LK----------GRVYLGAYDYTPENTDEI-
----------------------------------VFFTIEDTLYYNSFHLDFGPMNIGHL
YRFAVILHEILND--PINSKKSVVFYSSTFTRERANSACLLCCYMILVQGWTPHQVLQPL
AQVDPPFMPFRDAGYSNADFEITIQDIVYGVWRAKEKGLIDLKNFNLED-----------
-------YERYEHVEEGDFNVLTPDFIAFASPQEENY------KLNRN--PIVV------
NLNRPFKSVLNFFKDNNVQLVVRLNSHLYNKRHFETIGIQHLDMIFEDGTCPDLSIVQNF
VGAAETIIK-KGGKIAVHCKAGLGRTGCLIGAHLIYTYGFTANECIGFLRFIRPGMVVGP
QQHWLYLNQNNFRDWKHTMRISLEPSEIIGGLYPLIPLDEYRQQKR-AMK--ESALY---
---------------------NDDNNVN-DEFGDSLT-MTPPRKIRN--------NNALN
DRRLDNRYQ-TVG-------------------LPQNSPGQPRKG---------------Q
NG--TYT----------------------------I--------------ENIDKKN--G
TKKSPV---------------------------EDGDGDI--------------------
IMKS---------------------------------------------------NN---
--------------DS----KVS---------SSSI--GHDDDADRDTLL-RQLL-----
------------------------------------------------------------
------------------------PKN------KRA---V------SG------------
---------------------KRITSAS--GIRKT----R--------------------
------------------------------------------------------------
---------------------------------------------------
>XP_003954665_Kazachstania_africana
--------MRRSIYLDNTIEF--------LK----------GRVYLGAYDYTPEDTDEV-
----------------------------------VFFTVEDSIFYNSFHLDFGPMNIGHL
YRFAVIFHEILND--SDNSNKAVVFYSSASSRQRANAACMLCCYMILVQGWTPHQVLQPL
AQVDPPFMPFRDAGYSNADFEITIQDVVYGVWRAKEKSLIDLHSFNLEE-----------
-------YEKYEHVENGDFNLLTPDFIAFASPQEDSR-LS--G-LSYK---S--------
HLNQPFRSVLKFFTENDVQLVVRLNSHLYNKQHFEDVGIKHVDMIFEDGTCPDMSIVKNF
IGSAETIIK-RGGKIAVHCKAGLGRTGCLIGAHLIYTHGFTANECIGFLRFIRPGMVVGP
QQHWLYLHQNDFREWRYTSRVSLIPSDTIGGLYPLVSLDTYRIQRK-KLKGESGKK---D
SE-------------------N---------LRDL-N-MTP--------------SRTNK
YTNESNQYQ-SSA-------------------VPQNSPGQPRKT---------------F
NG--ANT----------------------------I--------------EDLPS----S
KST----NN-----------------ENMNID-NNSD-DE--------------------
AMQN---------------------------------------------------D----
--------------DIAGGKLTD---------VRTDVKSQN----ESVIL-RQLL-----
------------------------------------------------------------
------------------------PKN------KRV---A------SG------------
---------------------RRTASSSG-GVRKM----SGTAASKR-------------
------------------------------------------------------------
---------------------------------------------------
>XP_022466185_Kazachstania_naganishii
--------MRRSIYLDNTIEF--------LK----------GRVYLGAYDYTPEDTDEV-
----------------------------------VFFTVEDSIFYNSFHLDFGPMNIGHL
YRFAVVFHEILND--PENSNKAVVFYSSASSRQRANAACMLCCYMILVQGWTPHQVLQPL
AQVDPPFMPFRDAGYSNADFEITIQDVIYGVWRSKEKGLIDLHSFNLEV-----------
-------YEKYEHVENGDFNLLTPDFIAFASPQEDER-INDVG-GNYK---S--------
HLNQPFRSVLKFFSENDVQLVVRLNSHLYNKKHFEDLGIKHVDMIFEDGTCPDLSIVKSF
VGAADTIIK-RGGKIAVHCKAGLGRTGCLIGAHLIYTYGFTANECIGFLRFIRPGMVVGP
QQHWLYLHQNDFREWKYTMRLSLQQSDLIGGLFPLVPVEQYRLQKK-KLK--DGRK---E
WQ-------------------N---------GRDV-T-TTP------------GQSKLSD
SVMPSSAFS-SVA-------------------VPQHSPGQPRKG---------------Q
NG--SNT----------------------------I--------------EDIAK----V
KNIDAKENN-----------------ANVAVD-NNSD-ED--------------------
MMQT---------------------------------------------------D----
--------------ESSNGRINN---------KGSQTIPTNGNGKDDALL-KQLL-----
------------------------------------------------------------
------------------------PKN------RRA---M------SG------------
---------------------RRLPSSAG-GVRKM----SGTKKGIS-------------
------------------------------------------------------------
---------------------------------------------------
>XP_447640_Candida_glabrata
--------MRRSIYLDNTIEF--------LR----------GRVYLGAYDYTPEATDEI-
----------------------------------VFFTIEDSIFYNSFHLDFGPMNIGHL
YRFAVIFHEILND--PENAQKAVVFYSSASTRQRANSACLLCCYMILVQGWTPHQVLQPL
AQVDPPFMPFRDAGYSNADFEITIQDVVYGVWRAKEKGLIDLHSFNLET-----------
-------YERYEHVENGDFNVLTPDFIAFASPQEDPK-VLSSGTLTPK---S--------
HLNQPFRSVLNFFANNNVHLVVRLNSHLYNKKHFEDVGIQHLDLIFEDGTCPDMSIVKNF
VGAAETIIR-RGGKIAVHCKAGLGRTGCLIGAHLIYTYGFTANECIGFLRFIRPGMVVGP
QQHWLYLHQNDFREWKYTMRLSTKPSEIIGGLYPLVSVEEYRLQKK-RLK--EGKRSSDI
TS-------------------NNRVNSN-DEVRDI-E-MTP---ARGSKYERQNDMKPT-
----ETAYK-T-A-------------------VPQHSPGQPRKG---------------Q
NG--TNT----------------------------I--------------EQISK----N
GKSNSKTQH-----------------NNMVVD-NNSD-DD--------------------
SM---------------------------------------------------------T
SNYQN---------SSSQNRI----------------TRQTTESDEEGLL-KQLL-----
------------------------------------------------------------
------------------------PKN------RRV---A------SG------------
---------------------RRNVSAAG-GVRKA----SGTVKR---------------
------------------------------------------------------------
---------------------------------------------------
>XP_004180507_Tetrapisispora_blattae
--------MGKSIQLDNTIEF--------LK----------GRVYLGAYDYTPQDASDM-
----------------------------------VFFTIEDSIFYNSFHLDFGPMNIAHL
YRFAVIFHEILND--PENTNKAVIFYSSTSTRQRANSACLLCCYMVLVQGWTPHQVLQPL
AQVDPPFMPFRDAGYSNADFEITIQDVVYGVWRAKEKSLINLQSFNLET-----------
-------YERYERVEFGDFNVLTPDFIAFASPQENTRLIG--GSIENA--KQ--------
HLNQPFKSVLKFFNNNNVQLVVRLNSHLYNKEHFEEIGIKHVDMIFEDGSCPDMSIVHNF
VGAAETIIN-RGGKVAVHCKAGLGRTGCLIGAHLIYTYGFTANECIGFLRFIRPGMVVGP
QQHWLYLHQNDFREWKYTMRLSLEPSHIIGGLYPLVTVSEYRLQKENKLK--QKKKQKLE
HQDKDRYNQSKEDHSSNNKEMDESTNND-NEKYDSDV-MTPPSSKPS---------KRRQ
DNRVDIDFNHSAA-------------------VPQQSPGQPRKG---------------F
NG--ART----------------------------T--------------EDIAI----S
KNIDDYKTN-----------TPSSHNDNSIVA-NSSD-DV--------------------
LMQD---------------------------------------------------D----
--------------IEENGKYKH---------NKHSFVEDANKSAEETI--RQML-----
------------------------------------------------------------
------------------------PRN------RRP---V------AN------------
---------------------KRNISSSG-GVRKI----SGTSRK---------------
------------------------------------------------------------
---------------------------------------------------
>XP_003688526_Tetrapisispora_phaffii
--------MRKNVYLDNTIEF--------LR----------GRVYLGAYDYTPDDTDDM-
----------------------------------VFFTVDGTIFYNSFHLDFGPMNIGHL
YRFAVIFHEILND--VENAKKSVIFYSSTSTRARANAACMLCCYMILVQGWTPHQVLQPL
AQVDPPFMPFRDAGYSNADFEITIQDVIYGVWRAKEKSLIDLQAFNLET-----------
-------YEKYERVENGDFNVLTPDFIAFASPQESNR-IGAIQSSSPN--KS--------
HLNQPFRSVLKFFKSSNVQLVVRLNSHLYNKQHFEDIGIQHLDMIFEDGTCPDLSIVKNF
VGAAETIIN-KGGKIAVHCKAGLGRTGCLIGAHLIYTYGFTANECIGFLRFIRPGMVVGP
QQHWLYLNQNTFREWKYTMRLSLEPKEVIGGLYPLIGMEEYRLQKK-KVK--ESKKNTHV
KA-------------------FE--NDD-SEMRDL-V-MTPPSAKDK---------KVGK
EEYSNPSFQ-IAA-------------------VPQNSPGQPRKG---------------Q
NG--TNT----------------------------I--------------EDINKQNA--
--IQNNSEK-------------GTRTPGMGDDTNNSD-ED--------------------
MDRS---------------------------------------------------A----
----------------------------------------------EDVL-KQLL-----
------------------------------------------------------------
------------------------PKN------RRI---A------SG------------
---------------------KRTPSA---GVRKV----SGTTKK---------------
------------------------------------------------------------
---------------------------------------------------
>XP_001643547_Vanderwaltozyma_polyspora
--------MRKSVYLDNTIEF--------LR----------SRVYLGAYDYTPQDTDDM-
----------------------------------VFFTVEDTIFYNSFHLDFGPMNIGHL
YRFAVIFHEILND--PENAKKSVVFYSSTSTRQRANTACMLCCYMVLVQGWTPHQVLQPL
AQVDPPFMPFRDAGYSNADFEITIQDVIYGVWRAKEKGLIDLQSFNLET-----------
-------YERYERVENGDFNVLTPDFIAFASPQESNRSIGV--TSSPG--KS--------
HLNQPFRSVLKYFSKNNVQLVVRLNSHLYNKQHFEDLSIQHIDMIFEDGTCPDMSIVKNF
VGAAETIIN-KGGKIAVHCKAGLGRTGCLIGAHLIYTHGFTANECIGFMRFIRPGMVVGP
QQHWLYLHQNDFREWKYTMKLSLDSSEIIGDLYPLVSLEEYRIQKK-RLR--EGKKIP--
SN-------------------FE--HED-SEMRDL-A-MTPPSERRK---------SVQQ
MALTGSGFQ-TAA-------------------VPQTSPGQPRKG---------------Q
NG--SNT----------------------------I--------------EDINKQNSKS
AGYTNEKNR-------------DTQNSTSINDTNNSD-EE--------------------
MMQS---------------------------------------------------D----
----------------------------------------------DIVL-KQLL-----
------------------------------------------------------------
------------------------PRN------RRI---I------SG------------
---------------------KRAVSA---GVRKI----SGTTKK---------------
------------------------------------------------------------
---------------------------------------------------
>XP_003681012_Torulaspora_delbrueckii
--------MRKSVYLDNTIEF--------LK----------GRVYLGAYDYSPQDNDEI-
----------------------------------VFFTVEDSIYYNSFHLDFGPMNIGHL
YRFAVIFHEILND--PDNTNKAVIFYSSTSTRQRANSACMLCCYMVLVQGWTPHQVLQPL
AQVDPPFMPFRDAGYSNADFEITIQDVVYGVWRAKEKRLIDLHSFNLES-----------
-------YERYEHVENGDLNLLTSDFIAFASPQEDSR-SM--GTTSSK---S--------
HLNQPFRSVLKYFVNNNVQLVVRLNSHLYNKKHFEDVGIKHIDMIFEDGTCPDLSIVKNF
VGAAETIIN-QGGKIAVHCKAGLGRTGCLIGAHLIYTYGFTANECIGFLRFIRPGMVVGP
QQHWLYLHQNDFREWRYTMRLSLVPDDIIGGLYPMVSLEKYRMQKK-KLK--DHKKNH--
-------------------------ESG-QDDNDL-A-MTPPSVNKI-------------
----SNNFR-TSA-------------------VPQNSPGQPRKS---------------Q
NG--SNT----------------------------I--------------EDLNK--KMT
KTAVSSKGNL------------GMR-SDAVED-NNSD-DE--------------------
-MQV---------------------------------------------------EAS--
--------------ETASSKM-T---------SRLPKSSSN--DGEDAIL-RQLL-----
------------------------------------------------------------
------------------------PKN------RRV---T------SG------------
---------------------RRTASASG-GVRKI----SGTIKK---------------
------------------------------------------------------------
---------------------------------------------------
>XP_037143840_Zygotorulaspora_mrakii
--------MRKSVYLDNTIEF--------LR----------GRVYLGAYDFAPEDNGEM-
----------------------------------VFFTVEDTIFYNSFHLDFGPMNIGHL
YRFAVIFHEILND--PDNSSKAVVFYSTTSTRQRANAACMLCCYMVLVQGWTPHQVLQPL
AQVDPPFMPFRDAGYSNADFEITIQDVVYGVWRAKEKSLIDLHSFNLET-----------
-------YERYEHVENGDLNLLTPDFIAFASPQESSR-MMESNTVSSK---S--------
HLNQPFRSVLKFFTNNDVQLVVRLNSHLYNKKHFEDAGIQHIDMIFEDGTCPDMSIVKNF
IGAAETIIN-NGGKIAVHCKAGLGRTGCLIGAHLIYTHGFTANECIGFLRFIRPGMVVGP
QQHWLYLHQNDFREWKYSMRLSLVPDDIINGLYPLVGLEQYRSQKR-KLK--DEKRNK--
-------------------------DA--SDIGDL-A-MTPPSFKKN-------------
----THQFQ-VSA-------------------VPQNSPGQPRKG---------------R
GG--TNT----------------------------I--------------EDINKRNKDT
ISTNSSKNNMYNSKNNDVKEANGFS-SKAAID-NNSD-EE--------------------
LMKG---------------------------------------------------DDS--
--------------DLSDNRL-S---------RRTEKSIQNTEDDNETIL-KQLL-----
------------------------------------------------------------
------------------------PKN------RRI---T------SG------------
---------------------RRTASSSGSGVRKI----SGTYKK---------------
------------------------------------------------------------
---------------------------------------------------
>XP_002498036_Zygosaccharomyces_rouxii
--------MRRSLYLDNTIEF--------LR----------GRVYLGAYDYTPEDTDEL-
----------------------------------VFFTVEDTIFYNSFHLDFGPMNIGHL
YRFAVIFHEILND--PDNTNKAVVFYSSTSTRQRANSACMLCCYMVLVQGWTPHQVLQPL
AQVDPPFMPFRDAGYSNADFEITIQDVVYGVWRAKERGLIDLHSFNLEN-----------
-------YERYEHVENGDLNVLTPDFIAFASPQEDSR-LINSNTVSSK---S--------
HLNQAFRSVLKFFANNNIQLVVRLNSPLYNKKHFEDVGIQHLDMIFEDGTCPDLSIVQNF
VGAAETIIK-GGGKIAVHCKAGLGRTGCLIGAHLIYTHGFTANECIGFLRFMRPGMVVGP
QQHWLYLHQNDFREWKYTMRLSLVPNDIIGNLYPLVSFDKYRSQKR-RLK--DERRHRVY
RD-------------------G---DE--NEAKDL-A-MTPPSPKKI-------------
----PTNFG-AAA-------------------VPQNSPGQPRKG---------------Q
NG--TNT----------------------------I--------------EELQR-----
----AKAKRL------------GTRHAQAIAD-NNSD-DD--------------------
MMQQ---------------------------------------------------DDT--
--------------TSANSKV-L---------NDVDKSAQFEDGDEDALL-RQLL-----
------------------------------------------------------------
------------------------PKN------KRI---S------SG------------
---------------------RRTASATG-GVRKI----SGTSKKL--------------
------------------------------------------------------------
---------------------------------------------------
>XP_003645271_Eremothecium_cymbalariae
--------MGKRVYLDNTIEF--------LK----------GRVYLGAYDYSPQDSEDV-
----------------------------------VFFTVEDTLFYNRFHLDFGPMHIGHL
YRFAVIFHEILND--PENHGKAVVFYSSTSTRQRANSACMLCCYMVLVQGWTPHQVLQPL
AQVDPPFMPFRDAGYSNADFEISIQDVVYGIWRAKETGLVDLNAFKLEV-----------
-------YEKYERVENGDFNVLTPDFIAFASPEEDMR-----RPYVPG--RT--------
RLNQPFRRVLEFFKENNVQLVVRLNSHLYRAKHFEDIGIKHLDMIFEDGTCPDLSIVKNF
VGSAETIVN-QGGRIAVHCKAGLGRTGCLIGAHLIYTYGFTANECIGFLRFIRPGMVVGP
QQHWIYLNQNTFREWKYTMKLSMEPSDLICGLYPLITLEEYKYQKK-KLR--RAKM----
---------------------DHE---D-DYTVDENT-VTPPNKTLA-------------
--SRNDEFSHNVA-------------------VPQDSPGQPRKG---------------H
DG--TNT----------------------------I--------------ENIYHKTASS
SLNSKTNRK-----------IAENSVRAHNNN-NSDN-DD--------------------
SMLI---------------------------------------------------DSS--
--------------NATSKSPLS---------SMTKKQTTNTSMDDEFAL-RQIL-----
------------------------------------------------------------
------------------------PKN------RRL---ASSGLGSSD------------
---------------------KRFASGA--GVRKV----SGTAKR---------------
------------------------------------------------------------
---------------------------------------------------
>NP_984836_Eremothecium_gossypii
--------MGKRVYLDNTIEF--------LK----------GRVYLGAYDYAPQDSEEV-
----------------------------------VFFTVEDTLFYNRFHLDFGPMHIGHL
YRFAVIFHEILND--PENHGKAVVFYSSTSTRQRANTACLLCCYMVLVQGWTPHQVLQPL
AQVDPPFMPFRDAGYSNADFEITIQDVVYGIWRAKETGLVDLNTFRLEV-----------
-------YEKYERVENGDFNVLTPDFIAFASPEEDMR-----RPYVSG--RT--------
RLNQPFKRVLEFFKDNNVQLVVRLNSHLYRAQHFEDVGIKHLDMIFEDGTCPDLSIVKNF
VGAAETIIN-QGGKIAVHCKAGLGRTGCLIGAHLIYTYGFTANECIGFLRFIRPGMVVGP
QQHWIYLNQNTFREWKYTMKLSIEPSDLICGLYPLVTLEEYKLQKK-ALR--KSKA----
---------------------DHE---G-DYTVDENT-VTPPNKTLA-------------
--SRNNEFSHTNA-------------------VPQESPGQPRKG---------------Q
DG--SNT----------------------------I--------------EDINNKTKPV
SSNGKPPRK-----------VDENTSRVHHSN-NSDNEED--------------------
SMLI---------------------------------------------------DSS--
--------------NATTKSPLS---------SMTKKQTTNTSMDDEFAL-RQIL-----
------------------------------------------------------------
------------------------PKN------RRL---ASSGLATTD------------
---------------------KRSASGA--GVRKV----SGTAKR---------------
------------------------------------------------------------
---------------------------------------------------
>XP_451828_Kluyveromyces_lactis
--------MGKRLSMDNTIEF--------LK----------GRVYLGAYDYVPEDDDEV-
----------------------------------VYFTVENTLFYNRFHLDFGPMHIGHL
YRYAVIFHEILND--PENFQKAVVFYSSTSTRQRANAACMLCCYMVLIQGWTPHQVLQPL
AQVDPPFMPFRDAGYSNADFEITIQDIVYGIWRAKENGLIDLSNFQLET-----------
-------YEKYERVENGDLNALTPDFIAFASPQEEMR-----RHQALS--SATKS-----
HLNQPFRKVLDYFKENDVQLVVRLNSHLYNKKHFEDIGIQHLDMIFEDGTCPDLSIVQNF
VGAAETIIK-QGGKIAVHCKAGLGRTGCLIGAHLIYTYGFTANECIGFLRFMRPGMVVGP
QQHWLYLNQNSFREWKYTMRLSQEPSDVIGGLYPLITVEEYKQQK----R--KKKV----
---------------------NYE---A-EYTQDDHT-MTPPSVSKK-------------
--TIGFQKNSHTA-------------------VPQQSPGQPRKG---------------H
-G--GNT----------------------------I--------------EDINKK----
----------------------ENQVAAKITD-NNSDIDD--------------------
SMNT---------------------------------------------------DNS--
--------------MKTSPN--------------DTRQVNNSSIEDTDAL-RQIL-----
------------------------------------------------------------
------------------------PKN------RRL---ASS----NG------------
---------------------KRTTS----GVRKI----S-SSKR---------------
------------------------------------------------------------
---------------------------------------------------
>XP_022676692_Kluyveromyces_marxianus
--------MGKRLSMDNTIEF--------LK----------GRVYLGAYDYIPEDDDEV-
----------------------------------VFFTVENTLFYNRFHLDFGPMHIGHL
YRYAVIFHEILND--PENFQKAVVFYSSTSTRQRSNAACMLCCYMVLIQGWTPHQVLQPL
AQVDPPFMPFRDAGYSNADFEITIQDVVYGIWRAKENGLIDLSNFQLET-----------
-------YEKYERVENGDLNALTPDFIAFASPQEEMR-----RHQPLG--ASSKALSSKP
HLNQPFRKVLEYFKENDVQLVVRLNSHLYNKKHFEDIGIQHLDMIFEDGTCPDLSIVQNF
VGAAETIIK-QGGKIAVHCKAGLGRTGCLIGAHLIYTYGFTANECIGFLRFMRPGMVVGP
QQHWLYLNQNTFREWKYTMRLSQEPSDVIGGLYPLITLEEYKIQK----K--KKKV----
---------------------AYE---S-EYTQDDHT-MTPPSVSRK-------------
--TMGFQKSTTTA-------------------VPQQSPGQPRKG---------------H
-G--GNT----------------------------I--------------EDINKK----
----------------------ENQGAGKIAD-NNSDLDD--------------------
SMNT---------------------------------------------------ENS--
--------------MKTSPS--------------DTRPINSSLVEDADAL-KQVL-----
------------------------------------------------------------
------------------------PKN------RRL---VSS----NG------------
---------------------KRTTS----GVRKV----S-SSKR---------------
------------------------------------------------------------
---------------------------------------------------
>XP_022628441_Lachancea_lanzarotensis
--------MRKRVHIDNAIEF--------LR----------GRVYLGSYDHTPQDTDEI-
----------------------------------VFFTVEDILFYNRFHLDFGPLHIGHL
YRFAVIFHEILND--PENSGKAVVFYSSTSTRQRANAACMLCCYMLLVQGWTPHQVLQPL
AQVDPPFMPFRDAGYSNADFEITIQDVVFGVWRAKEKGLVNLNAFDLES-----------
-------YEKYERVENGDFNVLTPDFIAFASPEEDLQ-----HRTTSS--KS--------
HLNSSFRSVLKFFSENNVQLVVRLNSHLYNKKHFEDLGIEHVDLIFEDGSCPDMSIVHNF
VGAAETIIR-QGGKIAVHCKAGLGRTGCLIGAHLIYTHGLTANECIGLLRFIRPGMVVGP
QQHWLYLNQHTFREWKYTMKLGLKPSDVIGDLYPLVSAEEYRRQKK-ARK--SSKK----
---------------------NIEYNVS-DYTVEDHT-VTPPGSVQR-------------
--EL---KQAKDA-------------------VPQSSPGQPRKG---------------E
NG--SNR----------------------------V--------------ETGRQS----
--------------------------RVQPVG-NNSD-DE--------------------
SMQV---------------------------------------------------DSS--
--------------QGS-----------------ANRRGGLTSLEDDVVL-RQLS-----
------------------------------------------------------------
------------------------PKN------KRA---VSSG---NG------------
---------------------RRSASGA--GVRKV----SGTVKR---------------
------------------------------------------------------------
---------------------------------------------------
>XP_002556434_Lachancea_thermotolerans
--------MRKRVLLDNTIEF--------LR----------GRVYLGAYDDTPQDTDDI-
----------------------------------VFFTVEDILFYNRFHLDFGPLHIGHL
YRFAVIFHEILND--PDNSGKAVVFYSSTSTRQRANSACMLCCYMLLVQGWTPHQVLQPL
AQVDPPFMPFRDAGYSNADFEITIQDVVYGVWRAKERGLVNLNTFDLET-----------
-------YERYERVKNGDFNVLTPDFIALASPEEDAH-----HRTTAS--KS--------
HLNGPFRSVLKFFSENNVQLVVRLNSHLYNKKHFEDLGMKHVDLIFEDGSCPDMSIVHGF
VGAAETIIN-EGGKIAVHCKAGLGRTGCLIGAHLIYTHGFTANECIGFLRFIRPGMVVGP
QQHWLYLNQNTFREWKYTMRLSLEPSEVIGDLFPLVTLEEYRRQKR-SKR--SLKK----
---------------------LVEQNNS-DYTVDDHT-ITPPGSAHK-------------
--KA---FQSITG-------------------VPQNSPGQPRKG---------------H
NG--SNR----------------------------I--------------ENISGS----
--------------------------KEKPAD-NNSD-DE--------------------
SMQI---------------------------------------------------DSS--
--------------QGS-----------------ATKRNGQPSNEDSAVL-RQLL-----
------------------------------------------------------------
------------------------PKN------KRA---VSSG---TG------------
---------------------RRSASGA--GIRKV----SGTVKR---------------
------------------------------------------------------------
---------------------------------------------------
>XP_020061414_Aspergillus_aculeatus
-------MSTRSGDYGQVIEY--------IQ----------DRLYLASYDYPPDARTPFP
YP--EQPKSPSKR-SARAQ----PSTPSSKKRSPVYFTVDDVLLYNSFHADFGPLHIGHL
YRFAVHFHEILGD--PANTDRAVVFYSKTDSRSRANAACLVACYMVLIQSWPPHLALAPI
AQADPPYMPFRDAGYSQADYILNIQDVVYGVWKAKEQSLCGLRDFSLEE-----------
-------YEKYERVDMGDFNWITPQFVAFASPQHQPIDVIPRDTPEYAALPSTIAEVQAS
KLPTPFKNVLTHFSSRSVGLVVRLNSELYSPSYFTALGINHVDMIFEDGTCPPLPLVRRF
IKMAHEMITQKKKGIAVHCKAGLGRTGCLIGAYLIYRYGFTANEIIAFMRFMRPGMVVGP
QQHWLHLNQGSFREWWFE--------------------DSMKEKL-AQLQ----------
-------------------------SAP----------ITPGRPTTRQ--RA-N-GP--V
ATPPNNGHSKRAALGEIDHNEG--AGTQAEENLPAPTPGQPRKS----------------
--------------------------------------------------HRKDSRHHPY
SRTTSGSLILEKETNKTS-------NRLSTDS-SESEEEI--------------------
QLRMLAK-----------------------------------------------------
--------------RS-SRSP------------VASPNQRSVSYSA-TVTASYTLN----
-----------------------DD---DRENW--------GDAATY-APK-TP-----V
S------SKS-GSGA------ISVTKV------RTSPRRVTDSR--AE------------
---------------------K--------GVRKA----SGRVGS---AG-SPTRVK---
------------------------------------------------------------
---------------------------------------------------
>XP_001271221_Aspergillus_clavatus
-------MSGNMGSQCQVIEY--------IQ----------DRLYLASYDSPPDPKSPFP
FP-LDQSKSPSKR-SARNQ----PQTP-SKKRSPVYFTADDSLFYNSFHADFGPLHIGHL
YRFAVHFHEILGE--PANKDRAVVFYSKSDPRSRANAACLVACYMVLIQSWPPHLALAPI
AQADPPYMPFRDAGYSQADFTLTIQDVVYGVWKAKEQSLCSLSSFSLEE-----------
-------YEKFERVDMGDFNWITPDFLAFASPQHQPIAPVPFDTPEYDALPSTISEVISS
KLPLPFKNVLAHFASRDVGLVVRLNSELYSPSYFTALGINHIDMIFEDGTCPPLPLVRRF
IKMAHDMITVKKRGIAVHCKAGLGRTGCLIGAYLIYRYGFTANEIIAFMRFMRPGMVVGP
QQHWLHLNQGSFREWWFE--------------------DSMKEKL-AQMQ----------
-------------------------TAP----------VTPGRPSTKQ--RA-N-GP--I
ATPPNNSHSKRSALGEIDHNEG--TGTHSEEYLPAPTPGQPRKS----------------
--------------------------------------------------HRKDSRHHPY
ARTTSGTLLVEKEMSKT-EHTRTRSSRLSNDS-SESEEEI--------------------
QLRMLAK-----------------------------------------------------
--------------RS-SRSP------------VASPSQRSVSHSA-TVTASYTLT----
-----------------------DGIHEDQENW--------GEAG-HAVPK-TP-----V
S------GKS-GSGA------MSVTKV------RSSPRRATDSR--SD------------
---------------------SK-------GVRKM----SGRIGS---AG-SPLRVK---
------------------------------------------------------------
---------------------------------------------------
>XP_001263238_Aspergillus_fischeri
-------MSGHMGGPGQVIEY--------IQ----------DRLYLASYDSPPDPKAPFP
FP-LEQAKSPSKR-SARGQ----PQTP-SKKRYPVYFTADDTLFYNSFHADFGPLHIGHL
YRFAVHFHEILGE--PANKDRAVVFYSKSDPRSRANAACLVACYMVLIQSWPPHLALAPI
AQADPPYMPFRDAGYSQADFTLTIQDVVYGVWKAKEQSLCSLSSFSLEE-----------
-------YEKFERVDMGDFNWITPQFLAFASPQHEPIAPIPSNTPEYAALPSTVSQVISS
KLPLPFKNVLAHFATRNVGLVVRLNSELYSPSYFTALGINHIDMIFEDGTCPPLPLVRRF
IKMAHEMITVKNKGIAVHCKAGLGRTGCLIGAYLIYRYGFTANEIIAFMRFMRPGMVVGP
QQHWLHLNQGSFREWWFE--------------------DSMKEKL-AQMQ----------
-------------------------PAP----------ITPGRASTKQ--RANN-GP--I
ATPPNNSHSKRSALGEIDHNEG--AGTQSEEYLPAPTPGQPRKS----------------
--------------------------------------------------HRKDSRHHPY
ARTTSGTLLMDRDMSKTEEQTRQRSSRLSNDS-SESEEEI--------------------
QLRMLAK-----------------------------------------------------
--------------RS-SRSP------------VASPSQRSVSYSA-TVTASYTLT----
-----------------------DDIHEDRENW--------GEAG-HAAPK-TP-----L
S------SKS-GSGA------IPVTKV------RTSPRRVTDSR--SA------------
---------------------SK-------GVRKI----SGRIGS---TG-SPTRVK---
------------------------------------------------------------
---------------------------------------------------
>XP_041143201_Aspergillus_flavus
-------MAGNMGDYGQIIEY--------IQ----------DRLYLASYDDAPDARTPFP
YP-SEQPKSPSKR-SARAQ----PNTPSRKRRSPVYFTVDDTLLYNSFHADFGPLHIGHL
YRFAVHFHEILGD--PANSDRPVVFYSKPDARSRANAACLVACYMVLIQSWPPHLALAPI
AQADPPYMPFRDAGYSQADFTLTIQDVVYGVWKAKEQSLCGLREFSLEEYVLLDHIIKHF
IDKGT-RYEKYERVDMGDFNWITPQFLAFASPQHEPIAPIPPNTPEYAALPSTISQVQAS
KLPLPFKNVLAHFASRDIGLVVRLNSELYSPSYFTALGITHIDMIFEDGTCPPLPLVRRF
IKMAHDMIT-KKKGIAVHCKAGLGRTGCLIGAYLIYRYGFTANEIIAFMRFMRPGMVVGP
QQHWLHLNQGAFREWWFE--------------------DSMKEKL-AQMQ----------
-------------------------TAP----------VTPGRPSAKQ--RANN-GP--V
ATPPNNSHSKRAALGEIDHNEA--AGAQHDENLPAPTPGQPRKS----------------
--------------------------------------------------HRKDSRHHPY
ARTTSGSIVVDKDT-RAREHSAHRSQRLSSDN-SESEEEI--------------------
QLRMLAK-----------------------------------------------------
--------------RS-SKSP------------MASPSQRSVSYSA-TLTTSYTLN----
-----------------------DGIHEDRENW--------GDAA-YAAPK-TP-----V
S------SKT-G---------VSVAKV------RTSPRRVTDSR--SE------------
---------------------TR-------GVRKA----SGRIGS---AG-SPTRVK---
------------------------------------------------------------
---------------------------------------------------
>XP_754396_Aspergillus_fumigatus
-------MSGYMGGPGQVIEY--------IQ----------DRLYLASYDSPPDPKAPFP
FP-LEQAKSPSKR-STRGQ----PQTP-SKKRYPVYFTADDTLFYNSFHADFGPLHIGHL
YRFAVHFHEILGE--PANKDRAVVFYSKSDSRSRANAACLVACYMVLIQSWPPHLALAPI
AQADPPYMPFRDAGYSQADFTLTIQDVVYGVWKAKEQSLCSLSSFSLEE-----------
-------YEKFERVDMGDFNWITPQFLAFASPQHEPVALIPSNTPEYAALPSTVSQVISS
KLPLPFKNVLAHFATRNVGLVVRLNSELYSPSYFTALGINHIDMIFEDGTCPPLPLVRRF
IKMAHEMITVKNKGIAVHCKAGLGRTGCLIGAYLIYRYGFTANEIIAFMRFMRPGMVVGP
QQHWLHLNQGSFREWWFE--------------------DSMKEKL-AQMQ----------
-------------------------PAP----------ITPGRGSTKQ--RANN-GP--I
ATPPNNSHSKRSALGEIDHNEG--AGTQSEEYLPAPTPGQPRKS----------------
--------------------------------------------------HRKDSRHHPY
ARTTSGTLLLDKDMNKTEEQTRQRSSRLSNDS-SESEEEI--------------------
QLRMLAK-----------------------------------------------------
--------------RS-SRSP------------VASPSQRSVSYSA-TVTASYTLT----
-----------------------DDIHEDRENW--------GEAG-HAAPK-TP-----L
S------SKS-GSGA------ISVTKV------RTSPRRVTDSR--SA------------
---------------------SK-------GVRKI----SGRIGS---TG-SPTRVK---
------------------------------------------------------------
---------------------------------------------------
>XP_662661_Aspergillus_nidulans
-------MAGSTAGYGQIIEY--------IQ----------DKLYLASYDHTPDAKTPFP
YP-AEQPKSPSKR---RAQ-----ASP-SKKRSPVYFTVDDTLLYNSFHADFGPLHIGHL
YRFAVHFHDLLA----ANNDRAIVFYSRTDARSRANAACLVACYMVLIQSWPPHLALAPI
AQADPPYMPFRDAGYSQADFILNIQDVVYGVWKAKEQGVCGLRDFSLEE-----------
-------YEKFERVDMGDFNWISPHFLAFASPQHQPVAPIPRDSPEYAALPSTVSEVRSS
RLPLPFKNVLEHFATRGVGLVVRLNSELYSPSYFTALGISHIDMIFEDGTCPPLPLVKKF
IRMAHEMINVKHKAIAVHCKAGLGRTGCLIGAYLIYRYGFTANEVIAFMRFMRPGMVVGP
QQHWLHLNQGSFREWWFE--------------------DCMKEKL-AQMQ----------
-------------------------PNP----------VTPGRSPAKH--RA---AA--V
TTPPQNGHSKRSALGEIDNNEA--TPIY-DDNLPAPTPGQPRKS----------------
--------------------------------------------------HRKDSRHHPY
SRTASGSLVVDKDTRK---------TRRSTDS-SESEEET--------------------
QLRMLAKQ----------------------------------------------------
--------------RS-SKSP------------AASPGQRSISYSA-TVTASYTLN----
-----------------------DDIHEDRENW--------GGAA-QP-PK-TP-----V
T------SKT-SGA-------VSVSKV------RSSSRRVT-----GE------------
---------------------SK-------GVRKP----SGRIGS---TG-SPVRVKAQA
------------------------------------------------------------
---------------------------------------------------
>XP_001399947_Aspergillus_niger
-------MATNSG-YGQVIEY--------IQ----------DRLYLASYDNPPDARTPFP
YP-LEQPRSPSKR-SARAQ----PSTP-SKKRSPVYFTVDDVLLYNSFHADFGPLHIGHL
YRFAVQFHEILGE--PENRDRAVVFYSKTDARSRANAACLVACYMVLIQAWPPHLALAPI
AQADPPYMPFRDAGYSQADFILNIQDVVYGVWKAKEQSLCSLRDFSLEE-----------
-------YEKFERVDMGDFNWITPQFLAFASPQHQPIAPIPQNTPEFAALPSTVSEVLSS
KLPLPFKNVLAHFSSRNIGLVVRLNSELYSPSYFTALGITHVDMIFEDGTCPPLPLVRRF
IKMAHETIS-KKKGIAVHCKAGLGRTGCLIGAYLIYRYGFTANEIIAFMRFMRPGMVVGP
QQHWLHLNQGSFREWWYE--------------------DSMKEKL-AQMQ----------
-------------------------AAP----------ITPGRPTTRQ--RA-N-GP--V
ATPPNNGHSKRAALGEIDHNEG--AGTQAEEYLPAPTPGQPRKS----------------
--------------------------------------------------HRKDSRHHPY
ARTTSGSLVVDKDGNKNGEQTSHRHHRLSNDS-SESEEEI--------------------
QLRMLAK-----------------------------------------------------
--------------RS-SRSP------------VASPSQRSVSYSA-TVTASYTLN----
-----------------------DD---DRENW--------GDAAAYAAPK-TP-----V
S------TKS-GSGA------IAVTKV------RTSPRRATDSR--SE------------
---------------------T--------KVRKA----SGRVGS---AG-SPTRVK---
------------------------------------------------------------
---------------------------------------------------
>XP_015408247_Aspergillus_nomiae
-------MAGNSGDYGQIIEY--------IQ----------DRLYLASYDDAPDARTPFP
YP-SEQPKSPSKR-SARAQ----PNTPSRKRRSPVYFTVDDTLLYNSFHADFGPLHIGHL
YRFAVHFHEILGD--PANSDRPVVFYSKPDARSRANAACLVACYMVLIQSWPPHLALAPI
AQADPPYMPFRDAGYSQADFTLTIQDVVYGVWKAKEQSLCGLREFSLEE-----------
-------YEKYERVDMGDFNWITPDFLAFASPQHEPIAPISPNTPEYAALPSTISQVHAS
KLPLPFKNVLAHFASRDIGLVVRLNSELYSPSYFTALGITHIDMIFEDGTCPSLPLVRRF
IKMAHDMITVKKKGIAVHCKAGLGRTGCLIGAYLIYRYGFTANEIIAFMRFMRPGMVVGP
QQHWLHLNQGAFREWWFE--------------------DSMKEKL-AQMQ----------
-------------------------AAP----------VTPGRPSTKQ--RANN-GP--V
ATPPNNGHSKRAALGEIDHNEA--AGAQHDENLPAPTPGQPRKS----------------
--------------------------------------------------HRKDSRHHPY
ARTTSGSLVVDKEA-KTREHSAHRSQRLSSDS-SESEEEI--------------------
QLRMLAK-----------------------------------------------------
--------------RS-SKSP------------VASPSPRSVSYSA-TLTTSYTLN----
-----------------------DGIHEDRENW--------GDAA-YAAPK-TP-----L
S------SKT-G---------VSVAKV------RTSPRRVTDSR--SE------------
---------------------TR-------GVRKT----SAE--S---AV-PAAQLA---
------------------------------------------------------------
---------------------------------------------------
>XP_001819929_Aspergillus_oryzae
-------MAGNMGDYGQIIEY--------IQ----------DRLYLASYDDAPDARTPFP
YP-SEQPKSPSKR-SARAQ----PNTPSRKRRSPVYFTVDDTLLYNSFHADFGPLHIGHL
YRFAVHFHEILGD--PANSDRPVVFYSKPDARSRANAACLVACYMVLIQSWPPHLALAPI
AQADPPYMPFRDAGYSQADFTLTIQDVVYGVWKAKEQSLCGLREFSLEE-----------
-------YEKYERVDMGDFNWITPQFLAFASPQHEPIAPIPPNTPEYAALPSTISQVQAS
KLPLPFKNVLAHFASRDIGLVVRLNSELYSPSYFTALGITHIDMIFEDGTCPPLPLVRRF
IKMAHDMIT-KKKGIAVHCKAGLGRTGCLIGAYLIYRYGFTANEIIAFMRFMRPGMVVGP
QQHWLHLNQGAFREWWFE--------------------DSMKEKL-AQMQ----------
-------------------------TAP----------VTPGRPSAKQ--RANN-GP--V
ATPPNNSHSKRAALGEIDHNEA--AGAQHDENLPAPTPGQPRKS----------------
--------------------------------------------------HRKDSRHHPY
ARTTSGSIVVDKDT-RAREHSAHRSQRLSSDN-SESEEEI--------------------
QLRMLAK-----------------------------------------------------
--------------RS-SKSP------------MTSPSQRSVSYSA-TLTTSYTLN----
-----------------------DGIHEDRENW--------GDAA-YAAPK-TP-----V
S------SKT-G---------VSVAKV------RTSPRRVTDSR--SE------------
---------------------TR-------GVRKA----SGRIGS---AG-SPTRVK---
------------------------------------------------------------
---------------------------------------------------
>XP_040637916_Aspergillus_ruber
-------MAGNSTGCGQIIEY--------IQ----------DRLYLASYDSPPDSRTPFP
FP-LEQTKSPSKR---RAH----PSTPSSKRRSPVYFTVEDTLFYNAFHADFGPYHIGHL
YRFAVHFHEILGD--PANSDRAVVFYSKTDAKSRANAACLVACYMVLIQSWPPHLALAPI
AQADPPYMPFRDAGYSQADFILTIQDVVYGVWKAKESSLCGLREFNLEE-----------
-------YEKFERVDMGDFNWVTPHFVAFASPQHHPITPIPPNSKEYAALPSTASEVLAS
KLPLSFKNVLAHFASRDVGLVVRLNSELYSPSYFTALGITHIDMIFEDGTCPPLPLVRKF
IKMAHEMIA-KKKGIAVHCKAGLGRTGCLIGAYLIYRYGFTATEIIAFMRFMRPGMVVGP
QQHWLHLNQNAFREWWYE--------------------DSMKEKL-AQV-----------
-------------------------ATP----------VTPGRPTTKQ--RVQH-TPVTV
ATPP----SKRAALGEIDHNEV--GSHQAEENLPAPTPGQPRKS----------------
--------------------------------------------------HRKDSRHHPY
ARTASGGIVMEKDARRTGEHSSHRSQR---DS-SESEEEI--------------------
QLRRLAK-----------------------------------------------------
--------------RS-SKSP------------VASPSHRSVSYSA-TV----TLA----
-----------------------DDIHEDQENW--------GETT-YAAPK-TP-----K
TPKTPGGTKT-TSAP------ISVSKV------RSSPRRVTDSK--SE------------
---------------------SR-------GVRKP----SGRIGS---AG-SPVRVK---
------------------------------------------------------------
---------------------------------------------------
>XP_040704768_Aspergillus_sydowii
-------MTGHGAGYGQVIEY--------IQ----------DRLYLASYDHPPDAKTPFP
YP-SE-PKSPSKR---RAQ----AASP-SKKRSPVYFTVDDTLLYNSFHADFGPLHIGHL
YRFAVHFHDLLGD--PANNDRAVVFYSRTDARSRANAACLVACYMVLIQSWPPHLALAPI
AQADPPYMPFRDAGYSQADFILNIQDVVYGVWRAKEQGLCGLRDFSLEE-----------
-------YEKFERVDMGDFNWISPQFLAFASPQHQPVAPVPRDSPEFAALPSTISELASS
RLPLPFKNVLAHFATRDVGLVVRLNSELYSPSYFTAMGISHIDMIFEDGTCPPLPLVKKF
IKMAHDMINIKHKAIAVHCKAGLGRTGCLIGAYLIYRYGFTANEVIAFMRFMRPGMVVGP
QQHWLHLNQGSFREWWFE--------------------DSMKEKL-AQLQ----------
-------------------------PNP----------VTPGRSPAKH--RPTN-AA--V
TTPPNNGHSKRAALGEIDHNEA--GAVNPDENLPAPTPGQPRKS----------------
--------------------------------------------------HRKDSRHHPY
SRTASGGLVVDKEAKRASD----KNSRHSSDS-SESEEEA--------------------
QLRMLAK-----------------------------------------------------
--------------RS-SKSP------------VASPGQRSISYSA-TVTASYTLN----
-----------------------DDIHEDRENW--------GGAT-HTVPK-TP-----V
S------SKS-TGAP------ISVSKV------RSSSRRVTESR--SD------------
---------------------SR-------GIRKQ----SGRIGS---SG-SPVRVKA--
------------------------------------------------------------
---------------------------------------------------
>XP_001213341_Aspergillus_terreus
-------MAGNIGGYGQVIEY--------IQ----------DRLYLASYDNPPDARTPFP
YP-VEQPKSPSKR-SARSQ----QSSP-SKRRSPVYFTVDDTLLYNSFHADFGPLHIGHL
YRFAVHFHEILGD--PANSDRPVVFYSRTDARSRANAACLVACYMVLIQSWPPHLALAPI
AQADPPYMPFRDAGYSQADYILNIQDVVYGVWKAKEQSLCGLRDFSLED-----------
-------YEKFERVDMGDFNWITPDFIAFASPQHEPIAPIPQNTPEYDALPATVSEVLSS
RLPLPFKNVLAHFSSRKVGLVVRLNSELYSPSYFTALGINHVDMIFEDGTCPPLPLVRRF
IKMAHEMITVKRRGIAVHCKAGLGRTGCLIGAYLIYRYGFTANEIIAFMRFMRPGMVVGP
QQHWLHLNQGSFREWWFE--------------------DTMKEKLAAQMQ----------
-------------------------ATP----------ITPARQSTRQ--RANN-GP--V
ATPPNNSHSKRAALGEIDHNEG--AGVPCEENLPAPTPGQPRKS----------------
--------------------------------------------------HRKDSRHHPY
ARTTSGSLVVDKDGHKNGEQ---RGHRLSNDS-SESEEEI--------------------
QLRMLAK-----------------------------------------------------
--------------RS-SKSP------------VASPGQRSVSYSA-TLTASYTLN----
-----------------------DDIHEDRENW--------GDSG-YAAPK-TP-----V
S------TKS-GSGA------ISVTKV------RSSPRRVTDSR--SE------------
---------------------TR-------GIRKP----SGRVGS---AG-SPTRVK---
------------------------------------------------------------
---------------------------------------------------
>XP_022493415_Penicillium_arizonense
-------MTTDLSHGGQMIEY--------IQ----------DRLYLASYDSAPSSRTPFP
FH-LDAPKSPSKR--ARAQ----PSTP-SKRRSPVYFTIDDTLLYNAFHADFGPLHIGHL
YRFAVLFHEILGD--PANSDRPVVFYSKTDARSRANAACLVACYMVMIQSWPPHLALAPI
AQADPPYMPFRDAGYSQADFILNIQDVVYGVWKAKEQSLCGLRDFNLEE-----------
-------YEKFERVDMGDFNWVTPDFLAFASPQQQPVAPIPMNTPEYDALPSTISEISSA
KIPMPFKNVLAHFSSRNVGLVVRLNSELYCPSYFTALGISHIDMIFEDGTCPPLQLVRRF
IKMAHEMITIKKKGIAVHCKAGLGRTGCLIGAYLIYKYGFTANEVIAFMRFMRPGMVVGP
QQHWLHLNQGSFREWWFE--------------------DTMREKL-AQ------------
-------------------------STP----------VTP-RVSTKK--RSSN-GV--V
STPPNNSHSKRAALGEIDHNEA--S-AYPEENLPAPTPGQPRKS----------------
--------------------------------------------------HRKDSRHHPY
SRTTSGSLTVE------SEQR-HRTHRKSNES-SESEEEI--------------------
QLRRLAK-----------------------------------------------------
--------------RS-SRSP------------VASPTSRSISYSA-TVTASYTLA----
-----------------------DSNHEDQENY-------------NATPK-TP-----V
S------RKSGGGAP------ISVSKV------RSSPRRATDSTRSSE------------
---------------------SR-------GVRKA----SGRVGS---NSISPARATKTV
H-----------------------------------------------------------
---------------------------------------------------
>XP_014531515_Penicillium_digitatum
-------MTTDFNQSGQMIEY--------IQ----------DRLYLASYDSAPSSRTPFP
FH-LDAPKSPSKR--ARAQ----PATP-SKRRSPVYFTIDDTLLYNAFHADFGPLHIGHL
YRFAVLFHEILGD--PANSDRPVVFYSKTDARSRANAACLVACYMVMIQSWPPHLALAPI
AQADPPYMPFRDAGYSQADFILNIQDVVYGVWKAKEQSLCGLRDFNLEE-----------
-------YEKFERVDMGDFNWVTPDFLAFASPQQQPVAPIPVNTAEYKALPATISEISSS
KLPTPFKNVLVHFHQRNIGLVVRLNSELYCPSYFTAMGIAHVDMIFEDGTCPPLQLVRRF
IKMAHEMITIKKKGIAVHCKAGLGRTGCLIGAYLIYKYGFTANEVIAFMRFMRPGMVVGP
QQHWLHLNQGAFREWWFE--------------------DSMREKL-AQ------------
-------------------------SAP----------VTP-RVSTKK--RTSN-GV--V
STPPNNSHSKRAALGEIDHNEA--A-AYPDQDLPAPTPGQPRKS----------------
--------------------------------------------------HRKDSRHHPY
SRTASGSLAVE------SEQRSHRSHRKSNEG-SESEEEI--------------------
QLRRLAQ-----------------------------------------------------
--------------RS-SRSP------------VASPTSRSISYSA-TVTASYTLA----
-----------------------EDNHKDQENW--------VD---HSAPK-TP-----M
S------RKS-GAAP------ISVSKI------RTSPRRATENTR-SE------------
---------------------SR-------GVRKP----SGRIGS---NTISPARAIKTV
H-----------------------------------------------------------
---------------------------------------------------
>XP_016601152_Penicillium_expansum
-------MTTDFNHGGQMIEY--------IQELRAKTKHHPDRLYLASYDSAPSSRTPFP
FH-LDAPKSPSKR--ARAQ----PATP-SKRRSPVYFTIDDTLLYNAFHADFGPLHIGHL
YRFAVLFHEILGD--PANSDRPVVFYSKTDARSRANAACLVACYMVMIQSWPPHLALAPI
AQADPPYMPFRDAGYSQADFILNIQDVVYGVWKAKEQSLCGLRDFNLEE-----------
-------YEKFERVDMGDFNWVTPDFLAFASPQQQPVAPIPVNTPEYNALPASISEISSS
KLPMPFKNVLAHFHQRNVGLVVRLNSELYCPSYFTAMGIAHVDMIFEDGTCPPLQLVRRF
IKMAHEMITIKKKGIAVHCKAGLGRTGCLIGAYLIYKYGFTANEVIAFMRFMRPGMVVGP
QQHWLHLNQGAFREWWFE--------------------DSMREKL-AQ------------
-------------------------STP----------VTP-RVSTKK--RTSN-GV--V
STPPNNSHSKRAALGEIDHNEA--V-AYPDQDLPAPTPGQPRKS----------------
--------------------------------------------------HRKDSRHHPY
SRTASGSLAVE------NEQRSHRSHRKSNES-SESEEEI--------------------
QLRRLAQ-----------------------------------------------------
--------------RS-SRSP------------VASPTSRSISYSA-TVTASYTLA----
-----------------------EDNHKDQENW--------VD---HSAPK-TP-----V
S------RKS-GAAP------ISVSKV------RSSPRRATENNR-TE------------
---------------------SR-------GVRKP----SGRIGS---NTISPARAIKTI
H-----------------------------------------------------------
---------------------------------------------------
>XP_040645515_Penicillium_griseofulvum
-------MTTDFNHGGQMIEY--------IQASRAKKNHYLDRLYLASYDSAPSSRTPFP
FH-LDAPKSPSKR--ARAQ----PATP-SKRRSPVYFTVDDTLLYNAFHADFGPLHIGHL
YRFAVLFHEILGD--PANSDRPVVFYSKTDARSRANAACLVACYMVMIQSWPPHLALAPI
AQADPPYMPFRDAGYSQADFILNIQDVVYGVWKAKEQSLCGLRDFNLEE-----------
-------YEKFERVDMGDFNWVTPDFLAFASPQQQPVAPIPVNTAEYNALPTTLSEISSS
KLPTPFKNVLAHFHQRNIGLVVRLNSELYCPSYFTAMGISHIDMIFEDGTCPPLQLVRRF
IKMAHEMITIKKKGIAVHCKAGLGRTGCLIGAYLIYKYGFTANEVIAFMRFMRPGMVVGP
QQHWLHLNQGAFREWWFE--------------------DSMREKL-AQ------------
-------------------------STP----------VTP-RVSTKK--RTSN-GV--V
STPPNNSHTKRAALGEIDHNEA--A-AYPDQDLPAPTPGQPRKS----------------
--------------------------------------------------HRKDSRHHPY
SRTASGSLAVE------NEQRSQRSHRKSNES-SESEEEI--------------------
QLRRLAQ-----------------------------------------------------
--------------RS-SRSP------------VASPTSRSISYSA-TVTASYTLT----
-----------------------EDNHKDQENW--------VD---HSAPK-TP-----V
T------RKS-GAAP------ISVSKV------RSSPRRATENTR-SE------------
---------------------SR-------GVRKP----SGRIGS---NTISPARAIKTI
H-----------------------------------------------------------
---------------------------------------------------
>XP_038931560_Penicillium_roqueforti
-------MTTDFNHGGQMIEY--------IQ----------DRLYLASYDSAPSSRTPFP
FH-QGAPKSPSKR--ARAQ----PATP-SKRRSPVYFTIDDTLLYNAFHADFGPLHIGHL
YRFAVLFHEILGD--PANSDRPVVFYSKTDSRSRANAACLVACYMVMIQSWPPHLALAPI
AQADPPYMPFRDAGYSQADFILNIQDVVYGVWKAKEQSLCGLRDFNLEE-----------
-------YEKFERVDMGDFNWVTPDFLAFASPQQEPVAPIPVSTPEYNALPTTISEISSS
KLSMPFKNVLAHFHQRNVGLVVRLNSELYCPSYFTAMGIAHIDMIFEDGTCPPLQLVRRF
IKMAHEMITTKKKGIAVHCKAGLGRTGCLIGAYLIYKYGFTANEVIAFMRFMRPGMVVGP
QQHWLHLNQGAFREWWFE--------------------DSMREKL-AQ------------
-------------------------SIP----------VTP-RVSTKK--RTSN-GV--V
STPPNNSHSKRAALGEIDHNEA--A-TYPDQDLPAPTPGQPRKS----------------
--------------------------------------------------HRKDSRHHPY
SRTVSGSLAVE------TEQRSHRSHRKSNES-SESEEEI--------------------
QLRRLAQ-----------------------------------------------------
--------------RS-SRSP------------VASPTSRSISYSA-TVTASYTLA----
-----------------------EDNHKDQENW--------AD---HSVPK-TP-----V
T------RKS-GAAP------ISVSKI------RSSPRRATENTR-SE------------
---------------------SR-------GVRKP----SGRIGS---NTISPARAIKTI
H-----------------------------------------------------------
---------------------------------------------------
>XP_002562025_Penicillium_rubens
-------MTTDFNHGGQMIEY--------IQ----------DRLYLASYDSAPSSRTPFP
FH-LDAPKSPSKR--ARAQ----PATP-SKRRSPVYFTIDDTLLYNAFHADFGPLHIGHL
YRFAVLFHEILGD--PANSDRPVVFYSKTDARSRANAACLVACYMVMIQSWPPHLALAPI
AQADPPYMPFRDAGYSQADFILNIQDVVYGVWKAKEQSLCGLRDFNLEE-----------
-------YEKFERVDMGDFNWVTPDFLAFASPQHQPVEPIPVNTPEYNALPTTISEISSS
KLPMPFKNVLAHFHQRNVGLVVRLNSELYCPSYFTAMGIAHIDMIFEDGTCPPLQLVRRF
IKMAHEMITIKKKGIAVHCKAGLGRTGCLIGAYLIYKYGFTANEVIAFMRFMRPGMVVGP
QQHWLHLNQGAFREWWFE--------------------DSMREKL-AQ------------
-------------------------STP----------VTP-RVSTKK--RTSN-GV--V
STPPNNSHSKRAALGEIDHNEA--A-AYPDQDLPAPTPGQPRKS----------------
--------------------------------------------------HRKDSRHHPY
SRTASGSLAVE------NEQRSHRSHRKSNES-SESEEEI--------------------
QLRRLAQ-----------------------------------------------------
--------------RS-SRSP------------VASPTSRSISYSA-TVTASYTLT----
-----------------------EDNHKDQENW--------VD---HSAPK-TP-----V
S------RKS-GAAP------ISVSKV------RSSPRRPTENTR-SE------------
---------------------SR-------GVRKP----SGRIGS---NTISPARAIKTI
H-----------------------------------------------------------
---------------------------------------------------
>XP_040818450_Penicillium_solitum
-------MTTDFNHGGQMIEY--------IQ----------DRLYLASYDSAPSSRTPFP
FH-LDAPKSPSKR--ARAQ----PATP-SKRRSPVYFTIDDTLLYNAFHADFGPLHIGHL
YRFAVLFHEILGD--PANSDRPVVFYSKTDARSRANAACLVACYMVMIQSWPPHLALAPI
AQADPPYMPFRDAGYSQADFILNIQDVVYGVWKAKEQSLCGLRDFNLEE-----------
-------YEKFERVDMGDFNWVTPDFLAFASPQQQPVAPIPVNTPEYNALPATISEISSS
KLPMPFKNVLAHFHQRNVGLVVRLNSELYCPSYFTAMGISHIDMIFEDGTCPPLQLVRRF
IKMAHEMITIKKKGIAVHCKAGLGRTGCLIGAYLIYKYGFTANEVIAFMRFMRPGMVVGP
QQHWLHLNQGAFREWWFE--------------------DSMREKL-AQ------------
-------------------------STP----------VTP-RVSTKK--RTSN-GV--V
STPPNNSQSKRAALGEIDHNEA--A-AYPDQDLPAPTPGQPRKS----------------
--------------------------------------------------HRKDSRHHPY
SRTASGSLAVE------NEQRSHRSHRKSNES-SESEEEI--------------------
QLRRLAQ-----------------------------------------------------
--------------RS-SRSP------------VASPTSRSISYSA-TVTASYTLA----
-----------------------EDNHKDQENW--------VD---HSAPK-TP-----V
T------RKS-GTAP------ISVSKV------RSSPRRATENTR-SE------------
---------------------SR-------GVRKP----SGRIGS---NTISPARAIKTI
H-----------------------------------------------------------
---------------------------------------------------
>XP_022586207_Penicilliopsis_zonata
-------MSPQSGSYGQVIEY--------IQ----------DRLYLASYDSTPDARTPFP
YP-VDHTRSPSKR-SARAQPGATPTTP--RKRSPVYFTVDDTLLYNAFHADFGPLHIGHL
YRFAVQFHEILGD--PANNDRAVVFYSKSDARSRANAACLVACYMVLIQSWPPHLALAPI
AQADPPYMPFRDAGYSQADFVLNIQDVVYGVWKAKEQSLCGLRDFNLEEYVMPKPEKPFV
LLKTSARYEKYERVDMGDFNWISPQFLAFASPQHQPIAVVPANTPEYAALPSTVSEVFAS
KLPLPFKNVLAHFSSRNIGLVVRLNSELYSPSYFTALGINHVDMIFEDGTCPPLPLVRRF
IKMAHDMITVKDKSIAVHCKAGLGRTGCLIGAYLIYRHGFTANEVIAFMRFMRPGMVVGP
QQHWLHLNQGAFREWWFE--------------------DSMKEKL-ALV-----------
--------------------------AP----------VTPGRTTTKQ--RGSN-GP--V
STPPNNGHSKRAALGEIDHNEG--AGAVMDENLPAPTPGQPRKS----------------
--------------------------------------------------HRKDSRHHPY
ARNPSGGLHVDKDASKTTESTSHRGHRLSNDS-SESEEET--------------------
QLRMLSK-----------------------------------------------------
--------------RS-SKSP------------VASPTQRSISYTATTVKASYTLT----
-----------------------DEILEDRENW--------ADPN-YSAPK-TP-----V
S------TKS-GSG-------IAMAKV------RTSPRRATDSK--GD------------
---------------------SR-------GVRKP----SGRIGS---TS-STTRVK---
------------------------------------------------------------
---------------------------------------------------
>XP_016620061_Cladophialophora_bantiana
----MAPSLVHPASYGQVIEY--------IQ----------DRLYLASYMQAPNEHTPFP
YP-TQAKKSPQKK-SSKAL---SGPTPATLRPPPVYFTIDDTLLYNAFHADFGPLHIGHL
YRFAVHFHEILGD--PANNDKAVVFWSRADARSRANAACLVACYMVLIQAWPPHLALAPI
AQADPPYMPFRDAGYSQADFILNIQDVVYGVWKAKEENLCQLKEFNLEE-----------
-------YERFERVDQGDFNWICPQFVALASPQSEPTTPIPISSPAYATLPSCIPEIQRA
RIPQPFKNVLTHFVQRDVGLVVRLNSELYCPTYFTALGIQHIDMIFEDGTCPALPIVRKF
IKLAHDAIA-KSKAIAVHCKAGLGRTGCLIGAYLIYRHGFTANEVISFMRFMRPGMVVGP
QQHWLHLNQGQFREWYLE--------------------DQWKAKM--EL-----------
-------------------------NKP----------STPRAMSAKTPMRIPS-GA--Q
TATPDRSSAQRTALGEIDGNDVSNAAAYQDENLPAPTPGQPRKY----------------
--------------------------------------------------ARMDPRSHPY
ARSTSGTMRVNGNRSE-SEVTTVETHRHSTNG-AESEEEL--------------------
ILQRAASR----------------------------------------------------
--------------RSQSKSP------------SSKGKARSVSYTTTTTTMTKTFDVGDT
MGIYED-DGDINFQ-IEDTNAIWDELAQEQENLKLSTVSEKGP-NAAGRPK-TP------
------RSAS-GMGA------MSVSKTRSL---RESPRRSGV----ED------------
---------------------KM-------KVRKT----SGRVGS---ASHGPVGVKR--
------------------------------------------------------------
---------------------------------------------------
>XP_008731142_Cladophialophora_carrionii
----MAPSLGHSASYGQVIEY--------IQ----------DRLYLASYTHAPDEHTPFP
YP-TQAKRSPQKR-SAKAQ---PSPTPARLRPPPVYFTIDDTLLYNAFHADFGPLHIGHL
YRFAVQFHEILGD--PANNDKAVVFWSRADARSRANAACLVACYMVLIQAWPPHLALAPI
AQADPPYMPFRDAGYSQADFILNIQDIVYGVWKAKEENLCQLKEFNLEE-----------
-------YERYERVDQGDFNWVSPQFVAFASPQSEPVAPIPMSSPAYATLPSCVPEIQHA
RIPQPFKNVLTHFVQRDVGLVVRLNSELYCPTYFTALGIQHIDMIFEDGTCPALPIVRKF
IKLARDTIA-KKKGIAVHCKAGLGRTGCLIGAYLIYRHGFTANEVISFMRFMRPGMVVGP
QQHWLHLNQGQFREWYLE--------------------DQWKAKM--EL-----------
-------------------------SKP----------STPRGLSTKTPVRLSS-GA--Q
TATPERSSAQRTALGEIDGNDVATA--YQDENLPAPTPGQPRKY----------------
--------------------------------------------------ARMDPRQHPY
SRSTSGAMRVNGNKSE-GEVVTSEIHRQSTGG-LDSEEEL--------------------
ILQRAASR----------------------------------------------------
--------------RSQSKSP------------SSKGKARSVSYTTTTTTVTKSFDVGDT
MGIYED-DGDVNFR-MDDTNAIWDELAQEQENLKLSTRSEKAE---TIR-K-TP------
------RSAS-GMGA------MGVAKTRSI---RESPRRSGG----ED------------
---------------------KM-------KVRKT----SGRVGS---ASHGPVSVKR--
------------------------------------------------------------
---------------------------------------------------
>XP_016242389_Cladophialophora_immunda
----MAPSLVHPASYGQVIEY--------IQ----------DRLYLASYTQAPNEHTPFP
YP-AQAKKSPQKK-SSKAQ---SGPTLTVLRPPPVYFTIDDTLLYNAFHADFGPLHIGHL
YRFAVQFHEILGD--PANNDKAVVFWSRADARSRANAACLVACYMVLIQAWPPHLALAPI
AQADPPYMPFRDAGYSQADFILNIQDVVYGVWKAKEENLCQLKEFNLEE-----------
-------YERFERVDQGDFNWICPQFVAFASPQSEPTVPIPISSPAYATLPSCIPEIQRA
RIPQPFKNVLAHFVQRDVGLVVRLNSELYCPTYFTALGIQHIDMIFEDGTCPALPIVRKF
IKLAHDSIA-KSKAIAVHCKAGLGRTGCLIGAYLIYRHGFTANEVISFMRFMRPGMVVGP
QQHWLHLNQGQFREWYLE--------------------DQWKAKM--EL-----------
-------------------------NKP----------STPRIMSAKTPMRLSS-GA--Q
AATPERSSAQRTALGEIDGNDVSNAGAYQDENLPAPTPGQPRKY----------------
--------------------------------------------------ARMDPRSHPY
ARSTSGAMRVNGNKSE-SEVATVETHRLSTNG-AESEEEL--------------------
ILQRAASR----------------------------------------------------
--------------RSQSKSP------------GSKGKARSVSYTTTTTTMTKTFDVGDT
MGIYED-DGDINFQ-IEDTNAIWDELAQEQENLKLSTMTEKGQ-NGAARPK-TP------
------RSAS-GMGA------MGVSKTRSL---RESPRRNGV----ED------------
---------------------KM-------KVRKT----SGRVGS---ASHGPVGVKR--
------------------------------------------------------------
---------------------------------------------------
>XP_007746204_Cladophialophora_psammophila
----MAPSLVHPASYGQVIEY--------IQ----------DRLYLASYMHAPNEHTPFP
YP-TQAKKSPQKK-SSKAL---SGPTPATLRPPPVYFTIDDTLLYNAFHADFGPLHIGHL
YRFAVHFHEILGD--PANNDKAVVFWSRADARSRANAACLVACYMVLIQAWPPHLALAPI
AQADPPYMPFRDAGYSQADFILNIQDVVYGVWKAKEENLCQLKEFNLEE-----------
-------YERFERVDQGDFNWICPQFVALASPQSEPTTPIPISSPAYATLPSCIPEIQRA
RIPQPFKNVLTHFVQRDVGLVVRLNSELYCPTYFTALGIEHIDMIFEDGTCPALPIVRKF
IKLAHDAIA-KSKAIAVHCKAGLGRTGCLIGAYLIYRHGFTANEVISFMRFMRPGMVVGP
QQHWLHLNQGQFREWYLE--------------------DQWKAKM--EL-----------
-------------------------NKP----------STPRAMSAKTPMRIPS-GA--Q
TATPDRSSAQRTALGEIDGNDVSNAAVYQDENLPAPTPGQPRKY----------------
--------------------------------------------------ARMDPRSHPY
ARSTSGTMRINGNRSE-SEVTTVETHRHSTNG-AESEEEL--------------------
ILQRAASR----------------------------------------------------
--------------RSQSKSP------------SSKGKARSVSYTTTTTTMTKTVDVGGT
MGIYED-DGDINFQ-IEDTNAIWDELAQEQENLKLSTVSEKGP-NAAGRPK-TP------
------RSAS-GMGA------MSVSKTRSL---RESPRRSGV----ED------------
---------------------KM-------KVRKT----SGRVGS---ASHGPVGVKR--
------------------------------------------------------------
---------------------------------------------------
>XP_018688232_Fonsecaea_erecta
----MAPSLVHPASYGQVIEY--------IQ----------DRLYLASYTHAPDEHTPFP
YP-TQAKKSPQKK-SSKAQ---SGAIPAILRPPPVYFTIDDTLLYNAFHADFGPLHIGHL
YRFAVQFHEILGD--PANNDKAVVFWSRADARSRANAACLVACYMVLIQAWPPHLALAPI
AQADPPYMPFRDAGYSQADFILNIQDVVYGVWKAKEENLCQLKEFNLEE-----------
-------YERFERVDQGDFNWICPQFVAFASPQSEPTAPIPISSPAYATLPSCIPDIQHA
RIPQPFKNVLAHFVQRDVGLVVRLNSELYCPTYFTALGIQHIDMIFEDGTCPAIPIVRKF
IKLAHNAIA-KSKAIAVHCKAGLGRTGCLIGAYLIYRHGFTANEVISFMRFMRPGMVVGP
QQHWLHLNQGQFREWYLE--------------------DQLKAKL--EL-----------
-------------------------NKP----------STPRMMSAKTPIRVPS-GA--Q
AATPDRSSAQRTALGEIDGNDVSNAGVYQDENLPAPTPGQPRKY----------------
--------------------------------------------------ARMDPRTHPY
ARSTSGTMRVNGNKSE-SEVATVETHRVSTNG-AESEEEL--------------------
ILQRAASR----------------------------------------------------
--------------RSQSKSP------------ASKGKARSVSYTTTTTTMTKTFDVGDT
MGIYED-EGDINFQ-IEDTNAIWDELAQEQENLKLSTMSEKSP-NGAARPK-TP------
------RSAS-GMGA------MGVPKTRSL---RESPRRGGV----ED------------
---------------------KM-------KVRKT----SGRVGS---ASHGPVGVKR--
------------------------------------------------------------
---------------------------------------------------
>XP_022512434_Fonsecaea_monophora
----MAPSLVHPASYGQVIEY--------IQ----------DRLYLASYIHAPNEHTPFP
YP-TQVKKSPQKK-SSKAQ---SGPVPAALRPPPVYFTIDDTLLYNAFHADFGPLHIGHL
YRFAVQFHEILGD--PANNDKAVVFWSRADARSRANAACLVACYMVLIQAWPPHLALAPI
AQADPPYMPFRDAGYSQADFILNIQDVVYGVWKAKEENLCQLKEFNLEE-----------
-------YERFERVDQGDFNWICPQFVAFASPQSEPTTPIPISSPAYATLPSCIPEVQRA
RIPLPFKNVLAHFVQRDVGLVVRLNSELYCPTYFTALGIQHIDMIFEDGTCPALPIVRKF
IKLAHDTIA-RSKAIAVHCKAGLGRTGCLIGAYLIYRHGFTANEVISFMRFMRPGMVVGP
QQHWLHLNQGQFREWYLE--------------------DQWKAKM--EL-----------
-------------------------NKP----------STPRVMTAKTPIRISG-AA--Q
TATPDRSSTQRTALGEIDGNDVSTAGAYQDENLPAPTPGQPRKY----------------
--------------------------------------------------ARMDPRSHPY
ARSSSGTVRINGNKSE-SEVATVETHRVSTNG-AESEEEL--------------------
ILQRAASR----------------------------------------------------
--------------RSHSKSP------------GSKGKARSVSYTTTTTTMTKTFDVGDT
MGIYED-DGDINFQ-IEDTNAIWDELAQEQENLKLSTMSEKNP-PGTARPK-TP------
------RSAS-GMGT------MGVPKTRSL---RESPRRSGV----ED------------
---------------------KM-------KARGT----AQKV-----ASKGKAGAKGGK
VTNKYTINCSQPVSDKIFDLSAFEKFLHERIKVEGRTGNLGDNVTINQVGDGKIEVITHI
PFSGRYLKYLTKKFLKKQQLRDWLRVVSTSRGVYELRFFNVVNDEGDEDED
>XP_016630504_Fonsecaea_multimorphosa
----MAPSLVHPASYGQVIEY--------IQ----------DRLYLASYTHPPNEHTPFP
YP-TQAKKSPQKK-SSKAQ---SGPVPAVLRPPPVYFTIDDTLLYNAFHADFGPLHIGHL
YRFAVQFHEILGD--PANNDKAVVFWSRADARSRANAACLVACYMVLIQAWPPHLALAPI
AQADPPYMPFRDAGYSQADFILNIQDVVYGVWKAKEESLCQLKEFNLEE-----------
-------YERFERVDQGDFNWICPQFVAFASPQSEPTVPIPISSPAYATLPSCIPEIQHA
RIPQPFKNVLAHFVQRDVGLVVRLNSELYCPTYFTALGIQHIDMIFEDGTCPALPIVRKF
IKLAHNTIA-KSKAIAVHCKAGLGRTGCLIGAYLIYRHGFTANEVISFMRFMRPGMVVGP
QQHWLHLNQGQFREWYLE--------------------DQWKAKM--EM-----------
-------------------------SKP----------STPRIMSAKTPMRVPS-GA--Q
TATPDRSSAQRAALGEIDGNDVSNAGAYQDENLPAPTPGQPRKY----------------
--------------------------------------------------ARMDPRTHPY
ARSTSGTMRINGNKSE-SEVATVETRRLSTNG-AESEEEL--------------------
ILQRAASR----------------------------------------------------
--------------RSQSKSP------------GSKGKARSVSYTTTTTTMTKTFDVGDT
MGIYED-DGDINFQ-IEDTNAIWDELAQEQENLKLSTMSEKGQ-NGAARPK-TP------
------RSAS-GMGA------MSVSKTRSL---RESPRRSGV----EE------------
---------------------KM-------KVRKT----SGRVGS---ASHGPVGVKR--
------------------------------------------------------------
---------------------------------------------------
>XP_022496430_Fonsecaea_nubica
----MAPSLVHPASYGQVIEY--------IQ----------DRLYLASYIHAPNEHTPFP
YP-TQVKKSPQKK-SSKAQ---SGPVPAALRPPPVYFTIDDTLLYNAFHADFGPLHIGHL
YRFAVQFHEILGD--PANNDKAVVFWSRADARSRANAACLVACYMVLIQAWPPHLALAPI
AQADPPYMPFRDAGYSQADFILNIQDVVYGVWKAKEENLCQLKEFNLEE-----------
-------YERFERVDQGDFNWICPQFVAFASPQSEPTTPIPISSPAYATLPSCIPEVQRA
RIPLPFKNVLAHFVQRDVGLVVRLNSELYCPTYFTALGIQHIDMIFEDGTCPALPIVRKF
IKLAHDTIA-RSKAIAVHCKAGLGRTGCLIGAYLIYRHGFTANEVISFMRFMRPGMVVGP
QQHWLHLNQGQFREWYLE--------------------DQWKAKM--EL-----------
-------------------------NKP----------STPRVMTAKTPIRTSG-TA--Q
TATPDRSSTQRTALGEIDGNDVSTAGAYQDENLPAPTPGQPRKY----------------
--------------------------------------------------ARMDPRSHPY
ARSSSGTVRINGNKSE-SEVATVETHRVSTNG-AESEEEL--------------------
ILQRAASR----------------------------------------------------
--------------RSHSKSP------------GSKGKARSVSYTTTTTTMTKTFDVGDT
MGIYED-DGDINFQ-IEDTNAIWDELAQEQENLKLSTMSEKNP-PGTARPK-TP------
------RSAS-GMGT------MGVPKTRSL---RESPRRSGV----ED------------
---------------------KM-------KVRKT----SGRVGS---ASHGPVGVKR--
------------------------------------------------------------
---------------------------------------------------
>XP_013277863_Fonsecaea_pedrosoi
----MAPSLVHPASYGQVIEY--------IQ----------DRLYLASYIHAPNEHTPFP
YP-TQVKKSPQKK-SSKAQ---SGPVPAALRPPPVYFTIDDTLLYNAFHADFGPLHIGHL
YRFAVQFHEILGD--PANNDKAVVFWSRADARSRANAACLVACYMVLIQAWPPHLALAPI
AQADPPYMPFRDAGYSQADFILNIQDVVYGVWKAKEENLCQLKEFNLEE-----------
-------YERFERVDQGDFNWICPQFVAFASPQSEPTTPIPISSPAYATLPSCIPEVQRA
RIPLPFKNVLVHFVQRDVGLVVRLNSELYCPTYFTALGIQHIDMIFEDGTCPALPVVRKF
IKLAHDTIA-RSKAIAVHCKAGLGRTGCLIGAYLIYRHGFTANEVISFMRFMRPGMVVGP
QQHWLHLNQGQFREWYLE--------------------DQWKAKM--EL-----------
-------------------------NKP----------STPRVMTAKTPIRISG-AA--Q
TATPDRSSTQRTALGEIDGNDVSTAGAYQDENLPAPTPGQPRKY----------------
--------------------------------------------------ARMDPRSHPY
ARSSSGTVRINGNKSE-SEVATVETHRVSTNG-AESEEEL--------------------
ILQRAASR----------------------------------------------------
--------------RSHSKSP------------GSKGKARSVSYTTTTTTMTKTFDVGDT
MGIYED-DGDINFQ-IEDTNAIWDELAQEQENLKLSTMSEKNP-PGTARPK-TP------
------RSAS-GMGT------MGVPKTRSL---RESPRRSGV----ED------------
---------------------KM-------KVRKT----SGRVGS---ASHGPVGVKR--
------------------------------------------------------------
---------------------------------------------------
>XP_007761852_Cladophialophora_yegresii
MRKTDDPN------------Y--------PP----------DRLYLASYTHAPDEHTPFP
YP-TQAKRSPQKR-SARAQ---PSPTPAKLRPPPVYFTIDDTLLYNAFHADFGPLHIGHL
YRFAVQFHEILGD--PGNNDKAVVFWSRADARSRANAACLVACYMVLIQAWPPHLALAPI
AQADPPYMPFRDAGYSQADFILNIQDIVYGVWKAKEENLCQLKEFNLEE-----------
-------YERYERVDQGDFNWVSPQFVAFASPQSEPVAPIPTSSPAYATLPSCIPEIQHA
RIPQPFKNVLTHFVQRDVGLVVRLNSELYCPTYFTALGIQHIDMIFEDGTCPALPIVRKF
IKLARDTIA-KKKGIAVHCKAGLGRTGCLIGAYLIYRHGFTANEVISFMRFMRPGMVVGP
QQHWLHLNQGQFREWYLE--------------------DQWKAKM--EL-----------
-------------------------AKP----------STPRALSAKTPMRLSS-GA--Q
TATPERSSSQRTALGEIDGNDVATG--YQDENLPAPTPGQPRKY----------------
--------------------------------------------------ARMDPRQHPY
SRSTSGSMRVNGAKSE-SEVVTNEIHRQSTSG-IDSEEEL--------------------
ILQRAASR----------------------------------------------------
--------------RSQSKSP------------GSKGKARSVSYTTTTTTVTKSFDVGDT
MGIYED-DGDVNFR-MEDTNAIWDELAQEQENLKLSTRSEKAE---TIR-K-TP------
------RSAS-GMGA------MGVAKTRSI---RESPRRSGG----ED------------
---------------------KM-------KVRKT----SGRVGS---ASHGPVSVKR--
------------------------------------------------------------
---------------------------------------------------
>XP_016234592_Exophiala_spinifera
--------MAHPVSYGQVIEY--------IQ----------DRLYLASYAQAPNESTPFP
YP-AQAKRSPHKK-SSRSQ---AGPTSATLRPPPVYFTIDDTLLYNAFHADFGPLHIGHL
YRFAVQFHEILGD--PANNDKAVVFWSRADSRSRANAACLVACYMVLIQAWPPHLALAPI
AQADPPYMPFRDAGYSQADFILNIQDVVYGVWKAKEENLCQLKEFNLEE-----------
-------YERYERVDMGDFNWVSPQFVAFASPQSEPTAPIPISFPAYATLPTCVPEIPSA
RISQPFKNVLTHFVQRDVGLVVRLNSELYCPTYFTALGIEHVDMIFEDGTCPTLPIVRKF
IKLAHDMIA-KNKSIAVHCKAGLGRTGCLIGAYLIYRHGFTANEVIAFMRFMRPGMVVGP
QQHWLHLNQGKFREWYLE--------------------DQWKAKM--EL-----------
-------------------------AKP----------ATPRTMSTKTPMRIASGGV--Q
QSTPDRSGARRSALGEIDGNDVTKSEPYQDENLPAPTPGQPRKY----------------
--------------------------------------------------ARMDSRNHPY
ARSTSGAVRVNGAKSE-SD----ASFRRSVNG-ADSEEEL--------------------
ILQRAASR----------------------------------------------------
--------------RSQSKSP-----------MGSKGKSRSVSYTTTTTTVTKSFDIGDE
MNIYED-EGDANFQ-LEDTNAIWDELAQEQENLKLSTVSEKGS-----RPK-TP------
------RAAS-GMGA------MSVSKTRSL---RESPRRSGG----ED------------
---------------------KT-------KVRKT----SGRVGS---ASHGPIGVKR--
------------------------------------------------------------
---------------------------------------------------
>XP_016261778_Exophiala_oligosperma
----MAPTMAHPVSYGQVIEY--------IQ----------DRLYLASYTQAPNENTPFP
YP-AQAKRSPHKKSSSRSQ---AGPTSATLRPPPVYFTIDDTLLYNAFHADFGPLHIGHL
YRFAVQFHEILGD--PANNDKAVVFWSRADARSRANAACLVACYMVLIQAWPPHLALAPI
AQADPPYMPFRDAGYSQADFILNIQDVVYGVWKAKEENLCQLKEFNLEE-----------
-------YERYERVDMGDFNWISPQFVAFASPQSEPTAPIPTSSPAYATLPSCVPEIPDA
RISQPFKNVLTHFVQRDVGLVVRLNSELYCPTYFTALGIQHIDMIFEDGTCPTLPIVRKF
IKLAHDMIV-KNKSIAVHCKAGLGRTGCLIGAYLIYRHGFTANEVIAFMRFMRPGMVVGP
QQHWLHLNQGKFREWYLE--------------------DQWKVKM--EV-----------
-------------------------AKP----------STPRTMSAKTPMRIASGGM--Q
QATPDRSSARRSALGEIDGNDVAKAEPYQDENLPAPTPGQPRKY----------------
--------------------------------------------------ARMDSRNHPY
ARSTSGAVRVNGAKSE-SD----GSFRHSVNG-ADSEEEL--------------------
ILQRAASR----------------------------------------------------
--------------RSQSKSP-----------MGSKGKSRSVSYTTTTTTVTKSFDMGDE
MNIYED-DGDVNFQ-LEDTNAIWDELAQEQENLKLSTVSEKAS-----RPK-TP------
------RAAS-GMGA------MSVSKTRSL---RESPRRSGG----ED------------
---------------------KT-------KVRKT----SGRVGS---ASHGPVGVKR--
------------------------------------------------------------
---------------------------------------------------
>XP_013318832_Exophiala_xenobiotica
----MAPTMAHPVNYGQVIEY--------IQ----------DRLYLASYTQAPNENTPFP
YP-TQAKRSPYKK-SSRAQ---AGPTPAGLRPPPVYFTIDDTLLYNAFHADFGPLHVGHL
YRFAVQFHEILGD--PANNDKAVVFWSRADARSRANAACLVACYMVLIQAWPPHLALAPI
AQADPPYMPFRDAGYSQADFILNIQDVVYGVWKAKEENLCQLKEFNLEE-----------
-------YERYERVDMGDFNWISPQFVAFASPQSEPTAPIPISSPAYSTLPSCVPEIPNA
RIPQPFKNVLTHFVQRDVGLVVRLNSELYCPTYFSALGIQHIDMIFEDGTCPTLPIVRKF
IKLAHDMIA-KNKSIAVHCKAGLGRTGCLIGAYLIYRHGFTANEVIAFMRFMRPGMVVGP
QQHWLHLNQGKFREWYLE--------------------DQWKTKI--EV-----------
-------------------------AKP----------STPRAMSTKTPMRVASGGA--Q
QATPDRSSARRSALGEIDGNDVTNPGSYQDENLPAPTPGQPRKY----------------
--------------------------------------------------SRMDSRSHPY
ARSSSGTMRVNGGRSE-SEVA-VETHRHSVNG-ADSEEEL--------------------
ILQRAASR----------------------------------------------------
--------------RSQSKSP-----------VGSKGKARSVSYTTTTTTVTKSFDMADD
MNIYED-DGDIKFQ-LEDTNAIWDELAQEQENLKLSTVSEKAS-----RPK-TP------
------RSAS-GKGA------MNVSKTRSL---RESPRRSGG----ED------------
---------------------KT-------KVRKT----SGRVGS---ASHGPVGVKR--
------------------------------------------------------------
---------------------------------------------------
>XP_007725857_Capronia_coronata
--------MARSLSTFKACLYETKHCPFRIQVETNKCPP--DRLYLASYTHAPDEHTPFP
YP-AQARRSPHKK-SSRAQ---PGPTPAVLRPPPVYFTIDDTLLYNAFHADFGPLHIGHL
YRFAVQFHEILGD--PSNNDKAVVFWSRADARSRANAACLVACYMVLIQAWPPHLALAPI
AQADPPYMPFRDAGYSQADFILNIQDVVYGVWKAKEENLCQLKEFNLEE-----------
-------YERFERVDMGDFNWISPQFVAFASPQSEPTTPIPVSSPAYSTLPSCVPEIQGA
RISQPFKNVLTHFVQRDVGLVVRLNSELYCPTYFTALGIQHIDMIFEDGTCPTLPIVRKF
IKLAHGMIA-NRKSIAVHCKAGLGRTGCLIGAYLIYRHGFTANEVIAFMRFMRPGMVVGP
QQHWLHLNQGQFREWYWQ--------------------DQCKTKL--EL-----------
-------------------------SRP----------ITPRAMSTKTPARIVS-GA--Q
TATPNRSSAQRAALGEIDGNDVSKSGACQDENLPAPTPGQPRKY----------------
--------------------------------------------------ARMDPRSQPY
SRSTSGAMRV-SDKVD-GDM-T-ETKCQSVNG-AESEEEL--------------------
ILQRAASR----------------------------------------------------
--------------RSQSKSP------------SSKGKARSVSYTTTTTTMTKTIDVSDN
MDIYED-EADINFQ-LEDTNAIWDELAQEQENLKLSTKSEKNSTNGGGRPKTTP------
------RSAS-GMGA------MSVAKTRSL---RESPRRSGG----ED------------
---------------------KT-------KVRKT----SSRVGS---AGHGPIGVKR--
------------------------------------------------------------
---------------------------------------------------
>XP_007738640_Capronia_epimyces
--------MAHPASYGQVIEY--------IQ----------DRLYLASYTHTPDENTPFP
YP-AQTRRSPHKK-ASRAQ---AGPTPAVLRPPPVYFTIDDTLLYNAFHADFGPLHIGHL
YRFAVQFHEILGD--PANNDKAVVFWSRADARSRANAACLVACYMVLIQAWPPHLALAPI
AQADPPYMPFRDAGYSQADFILNIQDIVYGVWKAKEENLCQLKEFNLEE-----------
-------YERFERVDMGDFNWISPQFVAFASPQSEPTTPIPVSSPAYSTLPSCIPEIQSA
RISQPFKNVLTHFVQRDVGLVVRLNSELYCPTYFTALGIQHIDMIFEDGTCPTLPIVRRF
IKLAHGMIT-NSKSIAVHCKAGLGRTGCLIGAYLIYRHGFTANEVIAFMRFMRPGMVVGP
QQHWLHLNQGQFREWYWE--------------------DQLKAKM--EL-----------
-------------------------NKP----------STPRAMSTKTPARINS-GA--Q
TATPNRSSAQRSALGEIDGNDISNSGSFQDENLPAPTPGQPRKY----------------
--------------------------------------------------ARMDPRSHPY
SRSTSGTMRVNGNKAD-TETAA-EASRQSMTG-ADSEEEL--------------------
ILQKAASR----------------------------------------------------
--------------RSQSKSP------------GSKGKARSVSYTTTTTTMTKTID----
------------------------------ENLKLSTKSEKTQANGTGRPKTTP------
------RSAS-GMGA------MSVAKTRSL---RESPRRSGG----ED------------
---------------------KT-------KVRKT----SGRVGS---ANYGPTGVKR--
------------------------------------------------------------
---------------------------------------------------
>XP_009153902_Exophiala_dermatitidis
----MGPPMAHPAGYGQVIEY--------IQ----------DRLYLASYAHPPDENTPFP
YP-AQARRSPHKK-SSRAE---TGPTPAILRPPPVYFTIDDTLLYNAFHADFGPLHIGHL
YRFAVQFHEILGD--PANNDKAVVFWSRADSRSRANAACLVACYMVLIQAWPPHLALAPI
AQADPPYMPFRDAGYSQADFILNIQDVVYGVWKAKEENLCQLKEFNLEE-----------
-------YERFERVDMGDFNWISPQFVAFASPQSEPTTPIPVTSPAYSSLPSCIPEIQGA
RISQPFKNVLTHFVQKDVGLVVRLNSELYCPTYFTALGIQHIDMIFEDGTCPALPIVRKF
IKLAHGMIA-KSKSIAVHCKAGLGRTGCLIGAYLIYRHGFTANEVIAFMRFMRPGMVVGP
QQHWLHLNQGQFREWYWE--------------------DQWRAKM--VI-----------
-------------------------NKP----------STPHAMLTKTPARVTS-GA--Q
TATPNRSSVQRSALGEIDGNDVTNAEMCQDENLPAPTPGQPRKY----------------
--------------------------------------------------ARMDPRSHPY
ARSTSAAMRANSNKAD-GEMAA-ETHRQSVNG-AESEEEL--------------------
ILQKAASR----------------------------------------------------
--------------RSQSKSP------------SSKGKSRSVSYTTTTTTMTKTFDVSDT
MDIYED-EPDINFP-LEDTNAIWDELAQEQENLKLSTMSEKNHSNGVGRPKTTP------
------RSAS-GMGA------MSVAKTRSL---RESPRRSGG----ED------------
---------------------KT-------KIRKT----SGRVGS---ASHAPVGVKR--
------------------------------------------------------------
---------------------------------------------------
>XP_013260067_Exophiala_aquamarina
--------MAHSASYGQVIEY--------IQ----------DRLYLASYTQAPNEHTPFP
YPSTQAKRSPHKK-PSRVQ---PTPASPALRPPPVYFTIDDTLLYNAFHADFGPLHIGHL
YRFAVQFHEILGD--PANNDRAVVFWSRADARSRANAACLVACYMVLIQAWPPHLALAPI
AQADPPYMPFRDAGYSQADFILNIQDVVYGVWKAKEENICQLKEFNLEE-----------
-------YERYERVDMGDFNWVSPQFVAFASPQSEPVAPIPVTSPAYTTLPSCIPEISSA
RIGQPFKNVLTHFVQRDVGLVVRLNSELYCPTYFTALGIQHLDMIFEDGTCPALPIVRKF
IKLAHDMIV-KNKAIAVHCKAGLGRTGCLIGAYLIYRHGFTANEVIAFMRFMRPGMVVGP
QQHWLHLNQGQFREWYLE--------------------DQWKAKM--EL-----------
-------------------------AKP----------TTPRIMSAKTPMRIPS-GT--Q
TATPNRSSVQRAALGEIDGNDVSNG-SYQDENLPAPTPGQPRKY----------------
--------------------------------------------------ARMDPRNHPY
ARSTSNSMRVSGSKAD-E--AQMSEHRQSTNG-GDSEEEL--------------------
ILQRAALR----------------------------------------------------
--------------RSQSRSP------------SSKGKARSVSYTTTTTTMTKTFDVADP
MGIYED-DAEMNFQ-MEDTNAIWDELAQEQENLKLSTKNDKVQ--VGSKPK-TP------
------RSAS-GMGA------MSVSKTRSL---RESPRRSGA----ED------------
---------------------KT-------KVRKT----SNRVAS---GSHAPMAVKR--
------------------------------------------------------------
---------------------------------------------------
>XP_016229251_Exophiala_mesophila
----MAPTMGHSASYGQVIEY--------IQ----------DRLYLASYSQPPNEHTPFP
YPATQAKRSPHKK-SIRPQ---STPTAPSLRPPPVYFTIDDTLLYNAFHADFGPLHIGHL
YRFAVQFHEILGD--PANNDKAVVFWSRADARSRANAACLVACYMVLIQAWPPHLALAPI
AQADPPYMPFRDAGYSQADFILNIQDVVYGVWRAKEENLCQLKEFNLEE-----------
-------YERYERVDMGDFNWVSPQFVAFASPQSEPVAPIPITSPAYATLPSCVPEIKNA
RIGQPFKNVLTHFVQKDVGLVVRLNSELYCPTYFTALGIQHIDMIFEDGTCPALPVVRKF
IKLAHDMIA-KNKSIAVHCKAGLGRTGCLIGAYLIYRHGFTANEVIAFMRFMRPGMVVGP
QQHWLHLNQNQFREWYLE--------------------DQWKLKM--EL-----------
-------------------------AKP----------STPRTMSTKTPMRLSS-AT--H
SATPTRSSAQRSALGEIDGNDVSNA-SSQDENLPAPTPGQPRKY----------------
--------------------------------------------------ARMDPRHHPY
ARSTSNSMHIK----D-G--ASQTSHRQSLNG-AESEEEL--------------------
TLQRAAAR----------------------------------------------------
--------------RSHSRSP------------SSKGKARSVSYTTTTTTTTKTFDVAGG
MGIYED-GAEMDFQVIEDTNAIWDELAQEQENLKLSTRSEKGQ--NGNRPR-TP------
------RSAS-GMGA------MSVSKTRSL---RESPRRAGV----EA------------
---------------------NI-------KVRKT----SGRVGS---ASHGPMGVKR--
------------------------------------------------------------
---------------------------------------------------
>XP_013272580_Rhinocladiella_mackenziei
--------MAHPVSYGQVIEY--------IQ----------DRLYLASYTQIPNEHTPFP
YP-SQAKRSPHKK-SSKAQ---SGPSPATLRPPPVYFTIDDTLLYNAFHADFGPLHIGHL
YRFAVQFHEILGD--PANNDKAVVFWSRADSRSRANAACLVACYMVLIQAWPPHLALAPI
AQADPPYMPFRDAGYSQADFILNIQDVVYGVWKAKEESLCQLKEFNLEE-----------
-------YERYERVDMGDFNWISPQFVAFASPQSEPTAPIPISSPAYSTLPSCVPEIENA
RISQPFKNVLTHFVQRDVGLVVRLNSELYCPTYFTALGIQHIDMIFEDGTCPTLPVVRKF
IKLAHDMIA-KNKCIAVHCKAGLGRTGCLIGAYLIYRHGFTANEVIAFMRFMRPGMVVGP
QQHWLHLNQGQFREWYVE--------------------DQWKAKM--EH-----------
-------------------------TKP----------STPRGMSTKTPMRIPS-GT--Q
TATPDRSSVRRSALGEIDGNDVSNSGSYQDENLPAPTPGQPRKY----------------
--------------------------------------------------ARMDPRNHPY
ARSTSGTMRVSGNKAE-GEMVTVESHHHSAHG-AESEEEL--------------------
ILQKAAAR----------------------------------------------------
--------------RSQSRSP------------SNRGKARSLSYTMTTTTMTKTFDVGDT
VGIYED-DGDVSFQ-MEDTSTVWDELAQEQENLKLSTMSEKGQLNGSNRPR-TP------
------RSAS-GMGA------ISVSKTRTL---RESPRRSGG----ED------------
---------------------KM-------KVRKT----SGRVGG---ASHGPVGVKR--
------------------------------------------------------------
---------------------------------------------------
>XP_018003462_Phialophora_attinorum
----MPSLTAQPTSYGQVIEY--------IQ----------DRLYLASYTQAPNENTPFP
YP-TAPKRSPHKK-SSRAT---TGPTPVAVRPPPVYFTIDDSLLYNAFHHDFGPLHVGHL
YRFAVHFHEILGD--PANSDRAVVFWSRADARSRANAACLVACYMVLIQAWPPHLALAPI
AQADPPYMPFRDAGYSQADFVLNIQDIVYGVWKAKEENLCQLKEFNLEE-----------
-------YERYERVDMGDFNWVSPQFVAFASPQSEPTAPIPPTSPAYATLPSCIPEIAGA
RISQPFKNVLTHFVQRNVGLVVRLNSELYCPSYFTALGIQHIDMIFEDGTCPQLPIVRKF
IKLAADQIS-RRKAIAVHCKAGLGRTGCLIGAYLIYRHGFTANEVIAFMRFMRPGMVVGP
QQHWLHMNQGTFREWQYE--------------------DTIKAKY--ERE----------
-------------------------AKP----------STPRGLSSKTPMRQFS-GN--Q
MATPQRSSVQRAALGEIDGNDV-NATAAQDENLPAPTPGQPRKY----------------
--------------------------------------------------ARMDPRGHTY
ARSTSAGFRASVNNNT-------EKAVEATTGLTDSDEEY--------------------
ILQRLAAR----------------------------------------------------
--------------RSASRSPNA---------TSAKGKGRSVSYTTTTTTTTKTIDMGD-
MGIYEDRDADVVFG-NADGNNVWTDDVDSENQMQTSSPNKKLGMSDSRAPSRSPSIAGNT
RSKTPRRSAS-GMHASGNGSLAGLTKTRGSIKERESPMRRST----DE------------
---------------------RG-------KVRKT----SGRVGSNGVAQNSVLGGRTR-
------------------------------------------------------------
---------------------------------------------------
>NP_594716_Schizosaccharomyces_pombe
-------MDYQDDGLGEMIEF--------LE----------DKLYYTSLSQPPKA-----
----------------------------ELYPHMHFFTIDDELIYNPFYHDFGPLNVSHL
IRFAVIVHGIMGKHRQAKKSKAIVLYSSTDTRLRANAACLLACYMVLVQNWPPHLALAPL
AQAEPPFLGFRDAGYAVSDYYITIQDCVYGLWRARESSILNIRNIDVHD-----------
-------YETYERVENGDFNWISPKFIAFASPIQA-------GWNHASTRPK--------
KLPQPFAIVLDYFVANKVKLIVRLNGPLYDKKTFENVGIRHKEMYFEDGTVPELSLVKEF
IDLTEEVE--EDGVIAVHCKAGLGRTGCLIGAYLIYKHCFTANEVIAYMRIMRPGMVVGP
QQHWLHINQVHFRAYFYEKAMG----------------RAIQQATAAEPL----------
--------------------------------------ATPPRHPLN-------------
ATNGTSQSNISTP-------------------LPEPTPGQPRKV----------------
----SGH-------------------------------------------NPPSARRLPS
ASSVKFNEKLKNASKQSIQNENKASYSSYEDSEIQNDDET--------------------
------------------------------------------------------------
--------------RTVGTPTET---------ISVVRLRRSSSQSNIEPNGVRSP-----
----------------------------------------------TSSPTGSPIR----
---------------------------------RTSGNRWSSGSSHSK------------
---------------------KSAQRSV--SMSSLNNTSNGRVAKPKPSKSRLIS-----
------------------------------------------------------------
---------------------------------------------------
```
