## Supplementary material for "Coding Sequence Insertions in Fungal Genomes are Intrinsically Disordered and can Impart Functionally-Important Properties on the Host Protein": MAFFT_MSAs: XP_019330993.1_blasthits_MAFFT.txt

```
>XP_019330993_Candida_albicans
-----------------------------------------------MVLLKEKPRTIGT
DSDNSIY-KDIEQSITPPSDKNEIF----IDQINNDR-ITEYDSHGE-------------
-VKRDLKARHVAMIGI--GSTIGTGLFISTGHLLSQTGPVMSLISFLFVTTICFSVTQSL
GEMATYIPVSGSFVQ-FITRWVSKSCGAANGWLYGWSWAITFGLELSIVGQVIQ-FWTD-
-AIPLAAWISIFFVLLTALNLFPVKFYGEIEFWMASIKLTAVIGWIIYAFCMVCGAGKTG
P--VGFRYWRNGY-AWGDG----M------IVS---NNGKYAIAFINGLINAVFTFQ-GT
ELVAITAGEA-SP-KALKSAIRKVMFRILVFYVLCMLFIGLLVPYN-DPKL----TE--D
GGFT---RNSPFLIAMENSGTKVLPHIFNAVIVTTIISAGNSTVYAGSRIFYGLAESGVA
PKIFLSTTKAGVPYVAVLFTAAFGALGYLVVSNDGTVVFNWLLNIAATAGLVAWGFISVS
HIRFMQVLKQRGISRDTLPFKAFFMPYSAYYAAIVVFTVALIQGFTVFWD--FNATDFFT
AYVSLIVFVVWWIMFHFFFFGFGKQAWKWSNVLIPLEECDIDTGVRDIN------DIE--
F-DVPPP---KNLWQKFWLIIA--------------------------------------
----------
>XP_002420876_Candida_dubliniensis
-----------------------------------------------MTLLNEKDQSVGT
DSENSLY-KDIEQS---PTDKNEIF----IDQINNDEHVIEYDSFGE-------------
-VKRDLKARHVSMIAI--GGTIGTGLFISTGHLLSQTGPVMSLISFLLVTTICFSVTQSL
GEMATYIPISGSFAQ-FVTRWVSKSCGAANGWLYGWSWAITFALELSIIGQVIQ-FWTD-
-AIPLAAWISIFFVLLTALNLFPVKLYGEIEFWMASIKVIAVLGWIIYAFIMVCGAGKTG
P--VGFRYWRNGY-AWGDG----M------LVQ---NNGKYVIAFINGLINSVFTFQ-GT
ELVAVTAGEA-SP-RALRSAIRKVMFRILVFYVLCMLFIGLLVPYN-DPKL----TE--D
GGFT---RNSPFLIAMENSGTKILPHIFNAVIVATIISAGNSNIYAGSRIFYGLAQSGVA
PKFFLKTTKAGVPYITVLFTAAFGALGYLVVSNDGMVVFNWLLNISATAGMIAWGFISVS
HIRFMQVLEQRGISRDTLPFKAFFMPYSAYYAATLVCTVALIQGFTVFWD--FNATDFFT
AYVSLIVFVVWWIMFHFLFFGFGRQAWKWSNVLIPLDQCDIDTGVRDIN------DIE--
F-DVPPP---KNLWEKFWSIIA--------------------------------------
----------
>XP_002548675_Candida_tropicalis
------------------------------------------------------------
-MNNYDYEKDISESSTSASNIGSILPVSTIKSNKDNAFVQNFDTISENSGEY-------E
KVKRDLKARQVSMIAI--GGTIGTGLFVSTGSLLSTTGPIMALISFLFVTTLAYSVTQSL
GEMATYIPISGSFAQ-FVTRWVSKSCGAANGWIYWFSWAITFALELSVVGQVIQ-YWTD-
-AVPLAAWISIFFVLLTASNLLPVKFYGEVEFWIASIKVLAVFGWIIYAFIMVCGAGKTG
P--VGFRYWRNGY-GWGEG----I------LVE---NDGKYMAAFVSGLINAVFTFQ-GT
ELVAVTAGET-SP-RALRSAIKKVMFRILVFYVLCMLFIGLLVPYN-DPKL----SQ--D
GGFT---RNSPFIIAIENSGTKILPDIFNAVIVVTIISAGNSNVYSGSRILYGLAESGVA
PKIFLK-TRSGVPFVAVLFTAAFGALGYLACSEDGNKAFTWLLNIIGTAGLIAWGFISVS
HIRFMKALKLRGISRDTLPYKAFFMPYSAYYAVVFVFTIVLVQGFAVFFD--FNASDFFT
SYISVILFVIAWIGFHFYFFGFSKDAFKWNNLLIPLDECDIDTGVRDIN------DAE--
F-DEPPP---KNLWEKFWNLIA--------------------------------------
----------
>XP_003870757_Candida_orthopsilosis
-----------------------------------------------MSHHDLEKGGSTS
STSNSLHHNTAVAAPPHSNAISPSQSTPFSIKEKQQDTNFIQDDDLFLREDESEEDGSVN
EIKRGLKARHVSMIAL--GGTIGTGLFISTGSTLNQAGPVLSLISFLFMTTIAFSVTQSL
GEMATLIPVSGSFAQ-FVTRWISKSAGAANGWLYWFSWAITFALELSVIGQVIE-YWTD-
-AVPLAAWISIFFVIITVFNFFPVKFYGEVEFWVASIKVLAVFGWIIYALCMVCGAGKTG
P--VGFRYWRNGY-AWGDG----I------LVS-DTATKRFL-GWLSSLINAAFTFQ-GT
ELTGISAGESANPRRTVPRAIKKVLFRILIFYVLCMFFIGLLVPYN-DPKL----T---G
GSYT---SNSPFIIAMNNSGTKVLPHIFNAVIVTTIISAANSNVYCGSRIVYGLAEAGVA
PKFFLKTNRGGVPYLAVSLTAAFGALGYLAVSESGENAFTWLLNISSTAGLICWGFISAS
HIRFIKVLKRRGISRDSLPYKAMFMPVAAYYACFFIFLITLVQGFQAFFN-GFDVTDFFT
AYVSVIFFVVLWIGFQLFFHGF---SLSWKDYFVPLDDCDIDSGVREID------EME--
W-ESTEP---RNLWEKFWDIVA--------------------------------------
----------
>XP_001523883_Lodderomyces_elongisporus
---------------------------------------------MLYENYEREKPGLSS
PSFQA-----------EDIQINPLTSYKYENKEKHLETDYVDSSSAFNEIDQ----GQVQ
GVKRGLASRHISMIAL--GGTIGTGLFISTGGMLADAGPILSLISFLFMTTIAFSVTQSL
GEMATLIPVSGSFAQ-FVTRWVSRSCGAANGWLYWFSWAITFALELSVVGQVVE-FWTY-
-AVPLAAWISIFFVIIGVFNLFPVKYYGEVEFWVASIKVLAVFGWIIYALVMVCGGGKTG
P--VGFRYWRNGY-GF-NG----I------LVK-DKATSRFL-AFVASFVNAAFTFQ-GT
ELVGISAGESANPRKSVPAAIRKVLIRILLFYVLCMFFMGLLVPYN-DPKL----Q---D
GAYT---STSPFIIAMENSGTKVLPHIFNAVILTTIISAANSNVYCGSRIIYGLAEARVA
PRFFLRVNRGGVPYLAVLFTTAFGALGYLACSTDGANAFNWLLNITATAGLICWGFISVS
HIRFMNVLKKRGISRDTLPYKALFMPYSAYYATFFIFLIVLIQGFQVFFD--FNATGFFT
AYISLILFVVVWIFFQLFFHRF---STKWSDYLVPLDDCDIDSGVREID------EMV--
W-DDNKP---KNLWQKFWDIVA--------------------------------------
----------
>XP_007377299_Spathaspora_passalidarum
------------------------------------------------------------
------------------------------------------------------------
------------------------------------------------------------
------------------------------------------------------------
---------------------------------------------------MVCGAGKTG
P--VGFRYWRNPG-PWGPG----I------LVKGNKNTAQFL-GWLSSLINAAFTFQ-GT
ELVGVSAGETANPRKSVPSAIRKVLFRILIFYVLCILFLGLLVPYN-DDKL----E---G
GGYT---KTSPFIIAMNNSGTKILPDIFNAVILTTIISAANSNIYCGSRILYGLAQSGVA
PKFFTITNKGGVPYYAVVFTSAFGALGYLAVSDEGNKAFDWLLNISACAGLIAWGWISFT
HIRFMNILRSRNISRDSLPFKAKFMPWSAYYATVTIFIITFVQGFSVFWD--FNAAGFFT
GYVSLILFVALWIFFHVLFNGVGKSSWKWRNVFIPLDECDIDSGVREIE------ELE--
Y-EEEEP---KNLWQKFWAAVA--------------------------------------
----------
>XP_043050711_Scheffersomyces_spartinae
------------------------------------------------------------
-------------MSDFEKSIPGSSVTHRTNNEKISETHYVYHDEESNKEKS-------T
EVERALKARHISMLAI--GGTIGTGLFISTGNTIAVAGPASSLMSYLFFTTIAYFVTQGL
GEMATLIPVSGSFTQ-FVARWLSPALGAANGWNYWFSWGITFALELSVVGQVIE-YWTF-
-AVPLAAWILIFFVILTAFNFFPVKYYGEVEFWIAFMKVIAVAGWIIYAFIMVVGGGKGG
P--VGFRYWRNPG-AFGPG----I------HSS-NKTTGQFL-GWLSSLISAAFTFQ-GC
ELVGLSCGEAKNPRKTVPSAIRKVLIRILLFYVLSIFFIGLLVPWD-DPRL----PYNGE
ADSTQNAASSPFVIAMLNSGTKILPDIFNAVILITIISAGNSNIYSGSRILYGLAQAGIA
PKFFMITNRWGVPYYAVVCTSILGSLGYLAVSSSGLNAFNWLLNITALAGLIAWLFISLA
HIRFMNILKSRNISRDSLPFKAKFMPYGSYYCAIVVFVLIFIQGYEAFYS--ITATSFFT
SYVSLIIFVVCWLIFHIMYNGL---NFSWDKLIVPIDQCDIDSGVREAD------DEV--
W-EESVP---TTLWEKFWAIIN--------------------------------------
----------
>XP_001383542_Scheffersomyces_stipitis
------------------------------------------------------------
------MDNDYEDAEDAEDEGEDEEEDEDEVEDEDSEVIPKD------------------
EIKRSLKARQISMIAI--GGSIGTGLFISTGSTLADAGPVSALISFLFMTTLAFSVTQSL
GEMATLIPVAGSFTQ-FVTRWCSPALGAANGWNYWFSWAITFALELSVVGQIIQ-KWTD-
-AVPLEAWISIFFVLLTVFNLFPVKYYGEVEFWIAFIKVIAVFGWIIYAFVMVCGGGETG
P--VGFRYWRNPG-PWGPG----I------LVE-NKNTGRFL-GWLASLISAAFTFQ-GT
ELVGISAGESSNPRKTVPSAIRKVLFRILVFYVLCMLFIGLLVPYD-DPKL----SA--N
GSYT---ASSPFIVAMQNSGTKVLPDVFNAVVLMTIVSAGNSNVYCGSRILYGLAQSGVA
PKVFKKTTKQGVPYVSVIFTALFGLLGFLATSSRGNEAFNWLLNIIATSGMIAWGFISYT
HIRFMNVLKSRNISRDSLPFKAKFMPFNAYYAAIAIFILVFVQGFQCFFD--FTATGFFT
AYVSLILFVVCFIVFHFVFNGFGRKSFEWSSFLVPLDECDIDTGVREIE------EME--
W-EENEP---TNIWQKFWSWVS--------------------------------------
----------
>XP_020066926_Suhomyces_tanzawaensis
------------------------------------------------------------
------------------------------------------------------------
------------MIAI--GGTIGTGLFISTGGTLSQAGPVSSVISFLFMTTLAFSVTQAL
GEMATLIPVAGSFAQ-FVTRWCSPALGAANGWNYWFSWAITYALELSVVGQVIG-KWTD-
-AVPLAAWISIFFVLLTLSNLFPVKYYGEIEFWIATLKVVAVVGWLLYAFIMVCGAGKTG
P--VGFRYWRNPG-PWGPG----I------LVE-NVNTGRFL-GWLASLISAAFTFQ-GC
ELVGISAGESKNPHKTVPSAIRKVLFRILVFYVACMLFIGLLVPFD-DPAL----NPGDG
AAYT---ANSPFIIAMNNSGTKILPDIFNAVILVTIISAGNSNVYCGSRILFGLAQAGVA
PKFFQKTSKHGVPWVAVLFTSAFGALGYLATSSDGNEAFGWLLNITATSGLIAWGWISFT
HIRFMNILKSRNISRDSLPFKAKFMPYASYYAAVAVFIITFIQGFQAFWD--IDATKFFT
SYVSLILFAVCWIGFHFYFNGFNIRSWSYSSFLVPLEECDIDTGVREID------DED--
W-EEDEP---KNAWQKFWAIIS--------------------------------------
----------
>XP_020077063_Hyphopichia_burtonii
------------------------------------------------------------
-----MSHSDIEKFAGSSNDDYRNVASSSGISEKSVEYVSADTESKD--EL--LGDVQNY
EVKRELQARHISMIAL--GGTIGTGLFISSGKALS-AGPVLALISYLFITSLAYFVTQSL
GEMATLIPVSGSFTQ-FITRWCSPALGAANGWNYWFSWAITFALELSVIGQVIQ-VWTH-
-AVPLAAWISIFFVLLTASNMFPVKFYGEFEFWIASLKVIAVVGWLIYAFIMVVGGSKEG
P--IGFRYWRNPG-AWGDG---AG------LVS-NQNTDRLL-AWVRSLISACFTFQ-GV
ELTGLSCGELKNPRKTVPSAIRKVIYRIIIFYVLSMFFMGLLVPFN-DKAL----DS--T
DNYS---SASPFIIAMNNCGTKVLPDIFNAVILIAIISAGNSNIYCGSRVLFGLAQAGVA
PRFFSKTTKHGVPYFAVLFTAAFGALGYLAVTNSGMTAFDWLLNITAVAGLIAWVNITYC
HIRFMSILRRRNISRDTLPFKAWGMPFGAYYATILGGILCFVQGFEAFFS--INASKFFT
AYISLIFFAFCWVAAHFYFNGFGKEAFTWRAFLNPIDECDIDTGVREID------DAI--
WDDDEPP---KNLWQKFWNVLS--------------------------------------
----------
>XP_015470132_Debaryomyces_fabryi
------------------------------------------------------------
------MSDLEKYAESSSNSYRGVTGTSAPTKEKDVQYVTESDNNEFFELEQ-------F
EVKRELKARHISMIAL--GGTIGTGLFISTGGILQDAGPVNSLISFLFMTSLAFSVTQSL
GEMATYIPLSGSFNQ-FVTRWCSPALGAANGYSYWFSWAITFALEISVVGQIIQ-YWTD-
-AVPLAVWIAIFLLLITVTNLFPVKYYGEIEFWVASLKIIAVVGWLLYAFIMVCGAGLRG
P--IGFRYWRNPG-PWGPG----I------LVD-NKNTGRFL-GWLSSLISAAFTFQ-GC
ELVGLSCGESKNPRKTVPAAIRKVLYRILIFYVLAILFIGLLVPYDYEPI---------G
SSYV---SSSPFIVAIRLSGTKVLPDIFNAVILVTIISAANSNVYCGSRVLYSLAQAKVG
PKFLGWTTKHGVPYVAVLITAAFGCLGFLVLSSGGQTVFDWLLNITAVAGLIAWGWISFT
HIRFMNILKSRNISRDSLPFKAMFMPFNAYYASITILILVFIQGFQAFFS--IDAAKFFT
AYISNIFFVALWIGFHFYFNGKN--SFSAGTLLLPLEECDIDSGVREID------DLV--
W-EDDEP---KNLWEKFWTFVS--------------------------------------
----------
>XP_461260_Debaryomyces_hansenii
------------------------------------------------------------
------MSDLEKYAESSSNSYRGVNSSSDPTKEKDVQYVTESDNNEFFESEQ-------F
EVKRQLKARHISMIAL--GGTIGTGLFISTGGILSDAGPVNSLISFLFMTSLAFSVTQSL
GEMATYIPLSGSFNQ-FATRWCSPALGAANGYSYWFSWAITFALEISVTGQIIQ-YWTD-
-AVPIAAWITIFLVIITLTNLFPVKYYGEIEFWVASLKIIAVVGWLIYALVMVCGGGSRG
P--VGFRYWRNPG-PWGPG----I------LVE-NVNTGRFL-GWLSSLISAAFTFQ-GC
ELVGLSCGESKNPRKTVPAAIRKVLYRILIFYVLAIFFIGLLVPYDYDAA---------N
DSYV---GSSPFLVAMELSGTKILPDIFNAVILITIISAANSNVYCGSRVLYSMAQAKVG
PKFLGLTTKHGVPYVAVGITAAFGCLAYLVLSSGGQTVFDWLLNITAVAGLIAWGWISFT
HIRFMNILKARNISRDSLPFKAIFMPYSAYYATTTIFILVFIQGFQAFFD--IDAAKFFT
AYISNIFFLALWIGFHFYFNGKN--SFSLKTLLVPIEECDIDTGVREID------DLI--
W-EDDEP---KNLWEKFWNIVS--------------------------------------
----------
>XP_006689843_Yamadazyma_tenuis
------------------------------------------------------------
-------MSDYEKGPDL-ITSTGSPSGKFHQGEKDLN----------------------V
QVQRQLKPRHISMIAI--GGTIGTGLFVSTGGVLAEAGPVSSLISFIFIGTLVFAVIQGL
GEMATYIPISGSFTQ-FTTRWCSPALGAANGYCYWFSWAITYALELSVVGQIIF-YWTD-
-AVPLGAWIGIFFVILTSANMFPVKFYGEIEFWISFLKVIAVFGWLIYALCIVCGAGKTG
P--IGFRYWRNPG-PWGPG----I------LEE-NINTARFL-GWLSSLISAAFTFQ-GC
ELIGIASGEMKSP-KSLPKAIRSIYIRIIVFYLLSMFFMGLLIPYT-NPRL----G---G
DGYA---VSSPFVIAMDLAGTKVLPDIFNGVLLITIISAGNSNIYCGSRILYGLGQAGVG
PKFFTLTTKHGVPYVAVIITSLFGLLAFLVLSENGSTVFDWLLNITAVAGLISWGWISVT
HLKFMAILKQRGISRNSLPFKAVLMPYLSQYATITIFVLVFLQGFSCFWN--ITASGFFT
SYISVILFVVAYIAFHFYFNGFGKRTFSKEAFWIPVEECDIDSGVREID------EYF--
--VEPEP---TNLWEKIWAVLA--------------------------------------
----------
>XP_001486948_Meyerozyma_guilliermondii
------------------------------------------------------------
-----------------MPASTSFSDSIEKGQEKNVDYVTDF-NSEIGETKN-------H
EVKRDLKARHISMIAL--GGTIGTGLFISSGSTLQDAGPVSSLICYLFITSLAFSVTQAL
GEMATLIPVSGSFTQ-FVTRWCSPALGAANGYNYCFSWCITFALEVSVVGQIINSSWPN-
-PVPLAAWVAIFFVILTAANLFPVKYYGEIEFWVASLKVIAVAGWIIYAFIMVCGAGKTG
P--VGFRYWRNPG-PWGPG----I------LVESNINTARFL-GWLSSLISAAFTFQ-GC
ELVGLSCGESSNPRKTVPAAIRKVLIRILLFYVLSMLFIGLLVPYN-DPLF----SS--D
ASYV---ATSPFIIAIKNSGTKILPDIFSGVILVTIISAGNSNVYSGSRVLYGLAQAGVA
PRVFKWTTKHGVPYVSVVTVAAFGALGFLSVSNSGQTVFDWLLNITAVSGLIAWGFISFT
HIRFMNILKSRNISRDTLPYRALGMPYASYYATITIFILVFIQGFSCFWD--IDASKFFT
AYISVILFVFSYVAFHIYFNWNN--LFSKRAFLVPLEECDIETGAREID------DTV--
W-EENEP---RNLWEKFWNIVS--------------------------------------
----------
>XP_018714124_Metschnikowia_bicuspidata
------------------------------------------------------------
-------MSDIEKSASS---------------PKDVQYVRGDDSVSDFQELKV------T
EVQRNLKARHISMIAL--GGTIGTGLFISTKGPIA-AGPVMALISYLFIATLAYSITQSL
GEMATYIPCSGSFTQ-FATRFGSPALGCANGWMYWFSWAITFSLEISVIGQIIE-YWTY-
-DVPLAVWISVFWVLITCSNMVPVKFYGEIEFWVSSIKIIAVVGWLIYALCMVCGAGVTG
P--VGFRYWRNPG-PWGDGGEFTQ------YVN-NINTARFL-NWLNSLISALFTFQ-GV
ELVGVSCGESANPRKTVPAAIKKVIWRIGIFYIMSIFFMGLLVPYN-DPKL----DS--E
SSFA---SSSPFLIAIQNSGTPVLPDIFNAVILLAIISAANSNVYSGSRILYGLAQSGVA
PKFFCKVTKHGIPYIAVLFTAVFGSLGYLTLSKGGNTVFDWLLNITAVAGLITWVNISFS
HIRFMNVLKSRNISRDKLPFKAMWMPWCAYYGFGLGFTLVFVQGFSSFYG--FTASNFFT
AYISVILYVVIWCVAHFYYNGLNKNAFTMRSLLTPLDEIDIDTGVREID------DMV--
W-EDEAP---TTFLGKVWGLLS--------------------------------------
----------
>XP_002616689_Clavispora_lusitaniae
------------------------------------------------------------
-------MSDIEKAVET---------------PKDVSYVR-DTD-----DLSIISKGGDN
EVKRNLKARHISMIAL--GGTIGTGLFISTKNALQ-AGPVLALIAYLFITTLAWGVTQAL
GEMATFIPVSGSFTQ-FSARFCSPALGVANGWNYWFSWAITFALEISVVGQVIQ-YWTH-
-KVPLAAWITIFFVLITISNMFPVKFYGEFEFWIASVKIIAVVGWLIYALCMVCGAGKTG
P--VGFRYWRNPG-AWGDG---AG------YVH-NKNTDRFL-AWLSSLISALFTFQ-GV
ELVGISCGESANPRKTVPSAIKKVIWRIMIFYVGCMFFMGLLIPYN-DPKL----TD--D
SAFA---ASSPFIVAIKNSGTPALADIFNAVILIAIISAGNSNVYSGSRILYGLAQAGAA
PKFFMRTTVHGIPYIAVLFTAAFGSLGYMVLSNSGNTVFNWLLNITAVSGLIAWVNISFS
HMRFVQILKSRDISRDSLPYKAKWMPYVSYYCFYFGFALVFVQGYSCFYG--ITASSFFT
AYISVILFAFTWICAHFYFNGFTKHAFSWNSILLPLDECDIDTGVREIE------DAV--
W-DDEAP---TTLWGKFWAFMS--------------------------------------
----------
>XP_025342676_Candida_haemuloni
------------------------------------------------------------
-------MSDVEKTIGS--------------SEKNVDYLRDDSS-----EL-V----PQH
EVKRNLKARHISMIAL--GGTIGTGLFISSKNALS-AGPVLALISYIFITTLAWSVTQSL
GEMATYIPCSGSFTQ-FCTRFCSPALGVANGWNYWFSWAITFALELSVVGQIIQ-FWTD-
-AVPLAAWISIFFVLITVFNMFPVKYYGEFEFWIASLKIIAVVGWLIYALCMVCGAGQTG
P--VGFRYWRNPG-PWGSG---QG------LVD-NLDTDRFL-AWLSSLISALFTFQ-GV
ELVGISCGESHNPRKAVPSAIRKVIWRIIIFYILSMFFMGLLIPYN-DPKL----QS--D
EYFA---ASSPFIVAMHNSGTDILPSIFNAVILVAIISAGNSNVYCGSRILYGLAHVGAA
PKWFKLATPSGIPYVAVLFTAAFGALGYLVLDNSGNEVFDWLLNITAVAGLIAWVNISFS
HMRFMWILKKRNMSRDMLPYKAWGMPYVAYYAFILGFLLVFVQGYESFFS--ITASKFFT
AYISVILFFAVWLVAHFYFNGFTKHAFTLRAWLIPLDECDIDTGVREIE------EMV--
W-DDAPP---QNLWEKFWDILS--------------------------------------
----------
>XP_024714481_Candida_pseudohaemulonis
------------------------------------------------------------
-------MSDAEKTLGS--------------VEKNVDYLRDDSL-----EL-V----PEH
EVKRNLKARHISMIAL--GGTIGTGLFISSKNALQ-AGPVLALISYIFITTLAWSVTQSL
GEMATYIPCSGSFTQ-FCTRFCSPALGVANGWNYWFSWAITFALEVSVVGQIIQ-FWTD-
-AVPLAAWITIFWVLITAFNMFPVKYYGELEFWIASIKILAVVGWLIYALCMVCGAGQTG
P--VGFRYWRNPG-PWGLG---QG------LVS-NLNTDRFL-AWLSSLISALFTFQ-GV
ELVGISCGESANPRKAVPSAIRKVIWRIIIFYILSMFFMGLLIPYN-DPKL----DS--D
EYFA---ASSPFIVAMHNSGTDILPSIFNAVILTAITSAGISNVYCGSRILYGLAHVNAA
PKWFKLTTSKGIPYVAVLFTAAFGALGYLVLDNSGNEVFDWLLNITAVAGLIAWVNISFS
HIRFMWILHKRNISRDILPFKAWGMPYIAYYAFALGFILVFVQGYESFFD--ITASKFFT
AYVSVILFFAVWIAAHFYFNGFTRHAFTLRSLLIPSDECDIESGVREID------EMV--
W-DETPP---KNLWEKFWDILS--------------------------------------
----------
>XP_025337174_Candida_duobushaemulonis
------------------------------------------------------------
-------MSDAEKTLGS--------------VEKNVDYLRDDSS-----EL-V----PEH
EVKRNLKARHISMIAL--GGTIGTGLFISSKNALQ-AGPVLALISYIFITTLAWSVTQSL
GEMATYIPCSGSFTQ-FCTRFCSPALGVANGWNYWFSWAITFALEVSVVGQIIQ-FWTD-
-AVPLAAWITIFWVLITVFNMFPVKYYGELEFWIASIKILSVVGWLIYALCMVCGAGQTG
P--VGFRYWRNPG-PWGSG---QG------LVS-NLNTDRFL-AWLSSLISALFTFQ-GV
ELVGISCGESANPRKVVPSAIRKVIWRIIIFYILSMFFMGLLIPYN-DPKL----DS--D
EFFA---ASSPFIVAMHNSGTDILPSIFNAVILTAITSAGISNVYCGSRILYGLAHVNAA
PKWFKLATPSGIPYVAVLFTAAFGALGYLVLDNGGNEVFDWLLNITAVAGLIAWVNISFS
HIRFMRILQKRNMSRDILPFKAWGMPYIAYYAFSLGFILVFVQGYESFFD--IDASKFFT
AYVSVILFFVVWIVAHFYFNGFTRHAFTLRSLLIPSDECDIESGVREID------EMV--
W-DESPP---KNLWEKFWSKQSEQDSQKPKIDWKLLDQQNAELDGDSDYESDSDHDNGCS
CCAGSVGTIQ
>XP_028888431_Candida_auris
-----------------------------------------------MSYERNPSSFEKN
ASSFEKNPSSLEKNVGD---------------DKNIDYLRDDSS-----ELQA----EEH
EVKRNLKARHISMIAL--GGTIGTGLFISSKNALQ-AGPVMALISYIFITTLAWSVTQSL
GEMATYIPCSGSFTQ-FCARFCSPALGVANGWNYWFSWAITFALEVSVVGQIIQ-FWTH-
-AVPLAAWITIFWVLITIFNMFPVKYYGEFEFWIASLKIIAVVGWLIYALCMVCGAGVTG
P--VGFRYWRNPG-PWGDG---QG------LES-NKDTDRFL-AWLSSLISALFTFQ-GV
ELVGISCGESHNPRKAVPSAIRKVIWRIIIFYIMSMFFMGLLIPFN-DPKL----DS--D
EYFA---ASSPFIVAMHNSGTKILPSIFNAVILVAIISAGNSNVYCGSRILYGLANVGAA
PRWFKLVTKQGIPYVAVLFTAAFGALGYLVLSNGGNTVFNWLLNITAVAGLIAWVNISFS
HMRFMWILKKRNISRDSLPYKAWGMPYVAYYAFVLGFMLVFVQGYEAFYG--ITASSFFT
AYVSVILFFFVWIVAHFYYNGFTRYAFTLRSWLLPLDECDIDSGVREIE------EMV--
W-DDQPP---KNLWEKFWNVIS--------------------------------------
----------
>NP_010851_Saccharomyces_cerevisiae
------------------MTNSKEDADIEEKHMYNEPVTTLFHDVEASQTHHRRGSI---
----PLKDEKSK------ELYPL-------RSFPTRVNGEDTFSMEDGIGDEDEGEVQNA
EVKRELKQRHIGMIAL--GGTIGTGLFIGLSTPLTNAGPVGALISYLFMGSLAYSVTQSL
GEMATFIPVTSSFTV-FSQRFLSPAFGAANGYMYWFSWAITFALELSVVGQVIQ-FWTY-
-KVPLAAWISIFWVIITIMNLFPVKYYGEFEFWVASIKVLAIIGFLIYCFCMVCGAGVTG
P--VGFRYWRNPG-AWGPG----I------ISK-DKNEGRFL-GWVSSLINAAFTFQ-GT
ELVGITAGEAANPRKSVPRAIKKVVFRILTFYIGSLLFIGLLVPYN-DPKL----TQSTS
--YV---STSPFIIAIENSGTKVLPHIFNAVILTTIISAANSNIYVGSRILFGLSKNKLA
PKFLSRTTKGGVPYIAVFVTAAFGALAYMETSTGGDKVFEWLLNITGVAGFFAWLFISIS
HIRFMQALKYRGISRDELPFKAKLMPGLAYYAATFMTIIIIIQGFTAFAP-KFNGVSFAA
AYISIFLFLAVWILFQCIFRC---------RFIWKIGDVDIDSDRRDIE------AIV--
W-EDHEP---KTFWDKFWNVVA--------------------------------------
----------
>XP_018222604_Saccharomyces_eubayanus
------------------MTKPKQETEIEEKHMYTEPASTFFHDVEASQTNHRRGSL---
----SLKDEKSK------EMYPL-------RSFPTRVNGQDTFSMEDDIQDEDEGEVQNA
EVKRELKQRHIGMIAL--GGTIGTGLFIGLSTPLMNAGPVGSLISYLFMGSLAYSVTQSL
GEMATFIPVTSSFTV-FSQRFLSPAFGAANGYMYWFSWAITFALELSVVGQVIQ-FWTY-
-AVPLAAWISIFWVVITAMNMFPVKYYGEFEFWVASIKVIAIIGFLIYCFCMVCGAGVTG
P--VGFRYWRHPG-AWGPG----I------ISK-NKNEARFL-GWVSSLINAAFTFQ-GT
ELVGITAGEAANPRKSVPRAIKKVVFRILTFYVGSLLFIGLLVPYN-DPKL----TSATS
--YV---STSPFIIAIENSGTKVLPHIFNAVILTTIISAANSNIYVGSRVLFGLAKNKLA
PKFFSRTTKGGVPYIAVFATSIFGALAYMETSTGGGKVFEWLLNITGVAGFFAWLFISIS
HIRFMQALKYRGISRDELPFKAKLMPGLAYYATFFMIIIIIIQGFTAFTP-TFNGINFLA
AYISVFLFLAIWILFELIFRC---------RFFWRIEDVDIDSDRRDIE------AIV--
W-EDHEP---KTLWDKFWNVVG--------------------------------------
----------
>XP_033765755_Saccharomyces_paradoxus
------------------MTNLKREEDIDEKHMYNEPVTTLFHDVEASQTHHRRGSI---
----PLKDEKSK------DLYPL-------RSFPTRVNGEDTFSMEDGIGDEDEGEVQNA
EVKRELKQRHIGMIAL--GGTIGTGLFIGLSTPLTNAGPVGALISYLFMGSLAYSVTQSL
GEMATFIPVTSSFTV-FSQRFLSPAFGAANGYMYWFSWAITFALELSVVGQVIQ-FWTS-
-KVPLAAWISIFWVLITIMNLFPVKYYGEFEFWVASIKVLAIIGFLIYCFCMVCGAGVTG
P--VGFRYWRNPG-AWGPG----I------ISK-DKNEGRFL-GWVSSLINAAFTFQ-GT
ELVGITAGEAANPRKSVPRAIKKVVFRILTFYIGSLLFIGLLVPYN-DPKL----TESTS
--YV---STSPFIIAIENSGTKVLPHIFNAVILTTIISAANSNIYVGSRILFGLSKNKLA
PKFLSKTTKGGVPYVAVFTTAVFGALAYMETSTGGDKVFEWLLNITGVAGFFAWLFISIS
HIRFMQALKYRGISRDELPFKAKLMPGLAYYAATFMIIIIIIQGFTAFAP-KFNGVSFAA
AYISVFLFLAVWILFEAIFRC---------RFIWKIEDVDIDSDRRDIE------AIV--
W-EDHEP---KTFWDKFWNVVA--------------------------------------
----------
>XP_003673011_Naumovozyma_castellii
-------------------------MKLNQPQVHSFQV--------DSNDT---------
------PTTIS---------------------------------------TLDDDQEKQQ
DVKRELKKRHISMIAL--GGTIGTGLFLGIARPLIIAGPIGALIAYLFMGTVVFSVTQSL
GEMCTFIPVTASFTV-FAQRFLSPAFGAANGYMYWFSWAMTFALELSVVGQIIQ-FWTM-
-AVPLAAWISIVWVLLTISNLFPVRIYGEIEFWIASVKVLAILGFIIYGICIICGAGVTG
P--VGFRYWKNPG-PWGMG----I------ISS-NVNEARFF-GWVSSLINAAFTFQ-GT
ELVGITAGEVQEPRKTVPKAIKKVVFRILVFYIGSLLVIGLLVPYN-DPKL----QSNDS
--YV---SSSPFIITIQNAGTKILPHIFNAVILITIISAGNSNVYIGSRILYGLAKNKAA
PKFFTNTSKAGVPYVTVLFTSMFGSLAYMETTTGGDKAFTWLLNIVGVAGFFAWLLISCS
HIRFMKALKQRGISRNDLPYKAMLMPWLAYYAVFFMVIIIVIQGFTSFAP-KFKVANFFA
AYISVFLFIIFWVAFQIWFKC---------RLVWKLQDVDLDTDRRDIE------EEV--
W-SDDVEDKNKNWWDRFWNYVA--------------------------------------
----------
>XP_003667462_Naumovozyma_dairenensis
------------------MDKKQEE-----------------------------------
----PLKNGKIKSSSYELDDYPLHRRTNSVHSIPSQITIE---SQEEEIAN---GQIREA
EVKRELKQRHIGMIAL--GGTIGTGLFIGLSTPLTNAGPVGALIAYLFMGTLVYSVTQSL
GEMATFIPVTSSFTV-FSQRFLSPSFGAANGYMYWFSWAITFALELSVVGQIIQ-FWTS-
-AVPIVAWISIFWVLLVAMNMFPVRFYGEFEFWVASIKVLAIMGFLIYCLCMVCGAGVTG
P--VGFRYWRNPG-PMGPG----I------IAK-NLNEAKFL-GWVSSLINAAFTYQ-GT
ELVGITAGEAANPRKSVPRAIKKVVFRILFFYIGSLFFIGLLVPYN-DPKL----TSDDS
--YV---AASPFIISIQNSGTPILPHIFNAVILSTIISAANSNVYVGSRIMFGLSKSKLA
PRILSRTNKNGVPWVSVIFTGLFGALAYMETSTGGEAAFNWLLNITGVAGFFSWLFISIS
HVRFMQALEYRGISRDDLPFKAKFMPGLAYYAIFFMTLIIIIQGFTSFCP-SFDGIDFLA
AYISCFLFIAIWIVFQLWFRC---------RLIWKIEDVDIDTDRRDIE------EVV--
W-EDPPP---VTFWDKFWNVVA--------------------------------------
----------
>XP_003956852_Kazachstania_africana
-----------------------------------------MDTLESSSQSVPRQRKSGV
QTFSTMSQDDDMKKINIIQQTDAS-------------------STTEDEEMLNSGSVHDA
EVKRELKQRHIGMIAL--GGTIGTGLFIGISTPLEDSGPVGSLIAYIFVGTLTYAVTQSL
GEMATFIPVTSSFTV-FASRFLSPSIGAAVGYMYWFSWAVTFALELSVVGQIVD-YWTF-
-AVPIAAWISIFWVILTALNMFPVKFYGEIEFWVAAVKVVAIVGFLIYCLCMVCGAGVTG
P--VGFRYWRNPG-PWGDG----LTSNGVEISK-NKNTGRFL-GWFNSLINAAFTYQ-GT
ELVGITAGEAANPRKTVPRAIKKVVFRILLFYIGSLFFIGLLVPFD-DPKL----SSDDS
--YV---SSSPFIIAIENSGTKILPDIFNAIILITIISAGNSNIYVGSRILFSLAKTGLA
PKILSRTTKKGVPWVSVLATAVFGVLAYMETTQGGQTVFDWLVNITAIAGFWAWLFILIS
HIRFMQVLKFRGISRDDLPFKANLMPGLAYYAVFCMVIIIIFQGFTAFTP-TFDVSDFFA
AYISVILFFLIWGAFQLWFKC---------RWIWKLEDVDIDSNRRDVE------KII--
W-EDPEP---KTFWDKFWNVVA--------------------------------------
----------
>XP_022463438_Kazachstania_naganishii
--MEFSEKPGASVGSSPDMRHRKKAEEMRETKLAAVTSYT--------------------
----SLGESRAD--------------------IRHRMSFE---SGEDGESEEQTGYVHDA
EVKRELKQRHIGMIAL--GATIGTGLFIGLSTPLKQAGPVGALISYIFMGTLVYSVTQSL
GEMATFIPVTSSFTV-FAQRFLSPSIGAATGYMYWFSWAVTFALELSVIGQVIQ-YWTY-
-AVPLAAWISIFWVVITAGNMFPVKYYGEVEFWIAFIKVIAIVGFLLYCLCMVCGAGVTG
P--VGFRYWRNPG-PWGPG----I------ISK-DKNEARFL-GWVSSLINGAFTYQ-GT
ELVGISAGEAANPRKAVPRAIKKVVFRILFFYIGSLFFIGLLVPYN-DDAL----NNTDS
--YV---ASSPFIIAIKNSGTPVLPHIFNAVIACTIVSAGNSNVYVGSRILFGLSKNKLA
PKILSRTTKGGVPWIAVLVTSVVGALAYMETSTGGQNAFNWLLNITAVAGFFTWLFISLS
HIRFMQALKYRGISRDDLPFKAALMPGLAYYASFLMFVIIIIQGFTAFAP-KFSGSDFAA
AYISIFLFIGIWCLFQIIFRC---------RFIHKVEDVDIDTDRRDIE------AVV--
W-EDAEP---KTVWDKFWNIIA--------------------------------------
----------
>XP_448064_Candida_glabrata
-------------------------MEIGPSDLKEKSVIQDIDTIIDGNDSDSHNSNTGE
LGRRKRKTSVSS-------------------------------TQYEDLATEKDELLEHH
DVKRSLKQRHIGMIAL--GGTIGTGLFIGIATPLANAGPVGALVAYLFMGTVVFSVTQSL
GEMATFIPVTSSFSV-FAQRFLSPALGAANGYMYFLSWCFTFALELSVVGQIIQ-FWTF-
-KVPLAAWISIFWVLLTAFNMFPVKFYGEFEFWIASIKVLALMGFLIYSLCIVCGAGKTG
P--IGFRYWRNPG-AMGPG----I------ISS-NTGEARFL-GWVSSLINAAFTYQ-GT
ELVGITAGEAANPRKAVPRAIRKVLIRILLFYIGSLFFIGLTVPYN-DPKL----TSTDS
--YV---SSSPFIITIQNAGTRVLPHIFNAVILTTIISAGNSNVYVGSRILFSMAKNGLA
PKFLAKTTLQGVPYLSVLAISAFGSLSYMELSTGGAKAFNWLLNITGVAGFFAWLLISCS
HVRFMQALKHRGISRDDLPYKALWMPWLAYYAIFFMVVIILIQGFTSFAP-HFSGRDFVA
AYISVGLFLVFWGFFQIYFRC---------RIIWKLEDVDIDTDRREIE------SVV--
W-EDDAP---KTLWDKFWDFVA--------------------------------------
----------
>XP_004177858_Tetrapisispora_blattae
-MRTGPDNVSSAYQQHTSSHSNSN------SEFEMQSIHSNAEKLRSTTYAYDDKKDMTV
TYDN-------EILEKKDSKSDIFTSVNRYASHPSEA------RISSDEYDHQEAEFKDT
KVKRALKPRHIGMIAL--GGTIGTGLFIGISDPLQKSGPVGSLIAYIFMGTVVYFVTQAL
GEMATFIPVTSSITV-FSSRFLSPAFGVSNGYLYWFNWAITYAVEISVVGQVIE-FWTT-
-KVPLAAWISIFWVLVTALNFFPVSVYGEIEFWVASVKVLAIVGYLIYALVIVCGGSKQG
P--IGFRYWRHGY-AMGGG----M------ISK-DKNEARFL-GWVASLINAAFTYQ-GT
ELVGITAGEAANPRKSVPRAINKVVFRIVIFYILSLFFIGLLVPYN-DPKL----N--SA
TSYI---ASSPFVISIENAGTRALPHIFNAIIMITIISAANSNVYVSSRVLYSLALSGHA
PKIFARVTPQGVPFLGVIVTALMGLLAFLVVNNNANEAFNWLINISTLAGLCAWLFISMS
HLRFMEALKYRGISRDDLPFKARFMPYGSYYACFFITVIIFIQGFTAFSP-KFDVASFFT
AYISLILLAVLFIGCQLYYRC---------RFFWKVEDIDIDTDRREID------EIV--
W-EDDEP---KTAWDKFWAAVA--------------------------------------
----------
>XP_003684551_Tetrapisispora_phaffii
--------------------MSQK--DLSQYELQSYTSNNRSSASEMNKGSDAKEKVDVI
SSSGSLSKRKRINRSRANSNSDLEGSAA--DGTARARDIDNA-DVDDDDYYMDEGVVKEA
EVKRQLKQRHIGMIAL--GGTIGTGLFIGIATPLGNAGPVGALIAYLFMATIVFSVTQSL
GEMATFIPVTSSFTV-FSSRFLSPAIGAANGYMYWFSWAVTFALELSVVGQIIQ-FWTH-
-AVPLSAWIVIWWVILTIMNLFPVKFYGEFEFWVASIKVLAIIGFLIYCLCMVCGAGVTG
P--VGFRYWRNPG-PWGPG----I------ISK-DVNEGRFL-GWVSSLINAAFTYQ-GT
ELVGITAGEAANPRKTVPRAIKKVTFRILIFYILSLFFIGLLVPYD-DEKL----TSTDS
--YI---SASPFIIAIENSGTKILPHIFNAVILSTIISAGNSNVYVGSRILFGLAKTKLA
PKWFGYTSRGGVPYYSVFFTSSFGALAFLEVSSGGAKAFNWLLNIISVAGFFAWLLISIA
HVRFMQALKHRGISRDDLPFKARFMPHLAYYSIFFMTIIIIIQGFTAFAP-TFNGSDFVA
AYISIFLFFFLWLCFQLYFRS---------KLLWTVEEVDIDTDRRDVD------AII--
W-EDSGP---KTFWDKFWDVVA--------------------------------------
----------
>XP_001646956_Vanderwaltozyma_polyspora
--------------------MGQQNDELTQYELQSF---NSSSSNGVNK------TYNYI
TADAELKKLKKKEYETGSSSIVVDGSSRHLHGSHGSHSVSG----DEDEPYVDQGVVQDA
EVKRELKQRHIGMIAL--GGTIGTGLFIGISTPLKNAGPVGSLIAYLFMATIVFSVTQSL
GEMATFIPVTSSFTV-FSSRFISPSIGAANGYMYWFSWAITFALELSVVGQIIQ-FWTD-
-AVPLSAWIVIWWFILTIMNMFPVKFYGEFEFWVASIKVIAIMGFLIYCLCMVCGAGVTG
P--VGFRYWRNPG-PWGPG----I------ISS-QVAEGRFL-GWVSSLINAAFTYQ-GT
ELVGITAGEAANPRKTVPRAIKKVSFRILIFYILSLFFIGLLVPFD-DPKL----SSDDS
--YV---SSSPFIIAIQNSGTKVLPHIFNAVILSTIISAGNSNIYVGSRVMFGLAKTKLA
PRWFGITTKHGVPYIAVLFTSAFGALAFLEVSSGGAKAFNWLLNIVGVAGFFAWLLISIA
HVRFIQTLEHRGISRDDLPFKAALMPWLAYYAIFFMIIIIIIQGFTAFAP-TFNGSDFVA
AYISVFLFFFLWVSFQLYFRC---------KLYWSLDEVDIDTDRRDID------AII--
W-EDSAP---KTFWDRFWDVVA--------------------------------------
----------
>XP_003680718_Torulaspora_delbrueckii
------------------MWNAKQDVSEEGYELGNFSGMNDEDSSSGQAGAINHRKKSVV
SKTTAVDESLPGLSSS---------------------------DLESSDDFVKEGQVHEA
EVKRALKQRHIGMIAL--GGTIGTGLFIGISTPLSNAGPVGGLIAYLFMATLVYSVVQSL
GEMATFIPVTSAFTV-FSSRFLSPAFGAASGYMYWFSWAITFALELSVVGQIIE-FWTT-
-AVPMAAWITIFWVLLTVSNLFPVKYYGEFEFWIAFIKVIALVGFIIYCLCMVCGAGITG
P--VGFRYWRNPG-AWGPG----I------ISK-DKNEGRFL-GWVSSLINAAFTYQ-GT
ELVGITAGEAANPRKSVPRAIKKVVFRILVFYYPIAVFIGLLVPYN-DPKL----NSSDS
--YV---SSSPFIIAIENSGTKVLPHIFNAVVLTTIISAGNSNVYVGSRIMYGLAKIKLA
PSFFGRTNAAGVPYFAVFFTSAFGALAYMELSTGGASAFNWLLNITGVAGFFTWVLISAC
HIRFMQALKYRGISRDDLPFKAKFMPWLAYYALFFMVVIILIQGFTAFAP-TFSGVDFAA
AYVSVFLFIAIWLGAQIWFRC---------RIFHRLDEVDIDTDRRDIE------AVV--
W-DDEPP---KTLWDKFWNIVA--------------------------------------
----------
>XP_037141890_Zygotorulaspora_mrakii
--MSGTDKMGETVYELQDYNGAIEEGDLSSNN-------------SSSQGKAYRRKH---
----SFVTGKADSSSNGASKIDLYGSPE-----PENGSVSPLSELEGDDGNLEEGKVTNA
EVKRELKQRHIGMIAL--GGTIGTGLFIGISAPLENAGPVGSLIAYMFMGTIAYSVVQSL
GEMATFIPVTSSFTV-FSYRFLSPAFGAANGYMYWFSWAITFALELSVVGQIID-FWTS-
-AVPMAAWISIFWVLLTFMNMFPVKYYGEFEFWIAFIKVIAIVGFIIFGLCIVCGAGVTG
P--IGFRYWRNPG-PWGPG----I------ISS-EKSEGRFL-GWVSSLINAAFTYQ-GT
ELVGITAGEAANPRKSVPRAIKKVIFRILFFYILSLFFVGLLVPFN-DPKL-----DSDQ
--YA---SASPFIIAIQNSGTPVLPHIFNAVILSTIISAGNSNIYIGSRIMLGLAKNGLA
PKIFNRVNRHGVPYVAVVFTALFGALAYMETTTGGENAFNWLLNITAIAGFFAWLFISFC
HVRFMQALKFQGISRDDLPYKAHFMPYLAYYAIFFMVIIIIIQGFTSFAP-VFSGVDFVA
AYISVFLFIFVWVLFQIIYRC---------RFIRRIEDVDIDTDRRDIE------AVI--
W-DEPGP---KTFWDKFWNVVA--------------------------------------
----------
>XP_002497925_Zygosaccharomyces_rouxii
-------------------MDYKGPLEFNQHELDSSKENTDKPSLNETYVKEYDRSISSP
PKENDGYGYRVDNE-----------------------------YDVDDSVDGEKGEVRST
EVKRALKPRHIGMIAL--GGTIGTGLFVGISEPLQNAGPVGMLIAYLFMATIAFSVMQSL
GEMATYIPVTSAFSV-FSQRFLSPAFGAANGYMYWFSWSITFALELSVIGQIVQ-YWTF-
-KVPVAAWISIFWVLIAGLNFCPVKFYGEFEFWIAFIKVVAIVGFIIYCFIMVCGAGKTG
P--VGFRYWRHGY-AFGDG----I------ISK-NKNEARFL-GWVSSLINAAFTYQ-GT
ELVGITAGEAANPRKTVPKSIKRTLWRILIFYIFSLLFVGLLVPFN-DHGL----QDSRS
--YA---ASSPFILAIKNSGTKALPDIFNAVILTTVISAANSDVYVGSRVMYSMARNRLA
PPILAKASKGGVPYAAVLFTSAIGALAYLETSSSGANVFNWLMNITGVAGFFSWWLISWS
HLRFMKALKQRGISRNDLPFKASFMPWIAIYSFFFMTLIILVQGFTCFTP-HFQASDFVA
SYISVGLFFVIWAVFQIWFRC---------PLLVPIAEIDIDTDRRDVD------AEV--
W-EDEPP---KTLWDKFWNIVA--------------------------------------
----------
>XP_003644162_Eremothecium_cymbalariae
-MGVMATNETIVLETLTRERYSKKAKGNNGSEIALES----------------------I
TPDS--GDEFPE-----EHE--------------------------------QEGDYHET
EVKRALKARHISMIAL--GGTIGTGLFIVIASPLRTAGPVGSLIAYIFMGTVVYSITQSL
GEMATFIPVTSSVTV-FSKRFLSPAFGVANGYMYWFNWAITFAVELSVVGQIIN-YWTS-
-VVPLGAWITIFWIIVTLLNFFPVRFYGEIEFWIASVKVITIVGYLIYAFIVVCGGSSQG
P--IGFRNWRNPG-PWGTG----V------ISS-NQTEARFL-GWVSSLIKAAFTYQ-GT
ELVGITAGESKNPRKTVPKAINKVFFRILFFYILSLFFVGLLVPYN-DPRM----DNTSD
TDVN---A-SPFVISIRNAGTKILPDIFNAVVLVTVVSAANSNVYIGSRVIYSLAQSGNA
PKQFGYVNRHGVPVLGVMVTALMGLMAFLVVNNNAKAAFNWLVNISTLAGLCAWLFISLA
HIRFMQCLKQRGISRDALPFKAKFMPWAAYYAASFVFVIIFIQGYTAFSP-KFDVTQFFT
AYISLMLMLVVFIGCQIYYKC---------RFLWKLEDIDIDTNRREID------AIV--
W-EDDEP---KNLWDKFWSTIA--------------------------------------
----------
>NP_986215_Eremothecium_gossypii
----MAPKDTAVSETSTRSRYIKKGKTLE-NDIELQS----------------------V
TPAT--G-EFPE-----DHT--------------------------------EEGDYQET
EVKRALKARHISMIAL--GGTIGTGLFIVIASPLRTAGPVGSLLAYIFIGTVVYSITQSL
GEMATFIPVTSSVTV-FSKRFLSPAFGVANGYMYWFNWAITFAVELSVVGQIIQ-YWTD-
-RVPIAAWIVIFWVLVTLVNFFPVRFYGEIEFWIASVKVLTIVGYLIYAFIIVCGGSKQG
P--IGFRHWRDPG-PWGKG----V------ISH-NQKEARFL-GWVSSLIKAAFTYQ-GT
ELVGITAGESTNPRKNVPKAINKVFFRILFFYIGSLLFVGLLVPYD-DPRL----NSESS
TDVN---A-SPFVISIKNAGTKILPDIFNAVVLITVISAANSNVYIGSRVAYSLALAGNA
PKQLAFVTKQGVPYFGVLITSLMGLMSFLVLNHNASTAFDWLVNISTLAGLCAWLFISLA
HIRFMQCLKHRGISRDDLPFKAKFMPWAAYYATFFVTVIIFIQGYTAFTP-KFDVTTFFT
SYISLFLMLLVFIGCQIYYKC---------RFLWAVEDIDIDSDRREID------AIV--
W-EEDEP---KNIWDKFWSAVA--------------------------------------
----------
>XP_452301_Kluyveromyces_lactis
------------------MTSIAQQIELEELEALHSNLSQSQSARSGMHVSNSKIDDPLR
FSKDNNLTLEAI-------------------------------DDDSSRMFDPEGSIGQA
EVKRALKPRHVSMIAL--GGTIGTGLFISISGPLWNAGPVGSLIAFMLIGTLAYSVTQSL
GEMATFIPVTSSFTV-FSQRFISPAVGAANGYMYWFSWAITFALELSIVGQIIQ-YWTD-
-AVPLEAWIAIFWVLLVSFNMFPVKWYGEFEFWVASIKVIAIIGFLIYSLCMVCGAGPEG
P--IGFRYWRKPG-PWGNG----I------IAK-NVNKARFL-GWVSSLISAAFTYQ-GT
ELVGITAGETKNPRKAVPRAINKVFFRILIFYIGSLFFIGLLVPYN-DPKL----EGSDN
GSYI---AQSPFLIAILNCRTPVLPHIFNAVILTTIISAGNSNVYVGSRILFGLSKNNLA
PKFFSKTTKHGVPFIAVLITAVFGFLAYLNVSNDAQEVFDWLLNITAIAGFITWLLISIS
HIRFMQTLKHRGISRDDLPYKAKFMPYAAYYAAFFITVIIIIQGFTAFAP-HFNVSDFFA
AYISVFLFFIVWAIFQTIYRT---------KLFRTLDEVDIDSDRRDID------VII--
W-EEEEP---KNLWEKFWAVAA--------------------------------------
----------
>XP_022673643_Kluyveromyces_marxianus
------------------MTTVAQQIELEELEALHSSLSQANT-RSHVNITHSKSADTIG
YSKENNIALDTI-------------------------------DDDSSHILDPESAVGNA
EVKRALKPRHISMIAL--GGTIGTGLFVSIAGPLWNAGPVGSLISFMFIGTLAYSVTQSL
GEMATFIPVTSSFTV-FSQRFLSPAIGAANGYMYWFSWAITFALELSIVGQIIQ-YWTH-
-AVPLEAWIAIFWVILVTFNMFPVKWYGEFEFWVASIKVLAIIGFLIYSLCMVCGAGKGG
A--IGFRYWRNPG-PWGNG----M------ISK-DLNEKRFL-GWVSSLISAAFTYQ-GT
ELVGITAGESKNPRKAVPRAINKVFFRILIFYIGSLFFIGLLVPYN-DPKL----DSSSG
GSYV---AQSPFMIAILNCKTPVLPDIFNAVILTTIISAGNSNIYVGSRIMFGLSKNNLA
PKFFSKTTKQGVPFVAVIFTAMFGFLAYLNVSNNAQTVFNWLLNITAIAGFFAWLLISIS
HIRFMQALKYRGISRDDLPFKAKFMPFGAYYGAFFIGLIIIIQGFTAFAP-SFDVSSFFA
AYISVFLFIAVWVVFQCIYRG---------KLYRSLDEVDIDTDRRDID------AII--
W-EDDEP---KNLWEKFWAVAA--------------------------------------
----------
>XP_022630559_Lachancea_lanzarotensis
MVRKLSTHD---YEDGAKTSGKTGGEGLEMSEMSGET----------------------N
WQDNSDGISDPELRSYQDSE--------------------------------LHGLVQEG
QVKRALKSRHISMIAL--GGTIGTGLFVGIAAPLSYSGPVGALIAYIFVGSFVYFVTQSL
GEMATFIPVTSSITV-FSSRFLSPAFGFANGYMYWFNWAITYAVELSVIGQVIQ-YWTD-
-SVPLAAWIAIFWVLITLANFFPVHFYGEVEFWVAALKVIAIVGYMLYALIIVCGGSKQG
P--IGFRYWRNPG-PWGDG----I------ISK-NKAEGRFL-GWVASLINASFTYQ-GT
ELVGITAGEAANPRKTVPRAINKVFFRILFFYILSLFFVGLLVPFN-DKSL----SQDSA
SSVI---ASSPFVISIKHAGTKVLPDIFNAVVLVTIISAANSNVYVGSRILYSLGHSGIA
PKHFTYLTKQGVPYLGVIGTALLGLLAFLATNDNANEGFNWLINISTLAGLCAWFFISFS
HIRFMQCLKHRGISRDDLPFKSKFMPWGAYYAAFWVAVVIFVQGFQAFSP-KTTASGFFT
SYISLILLVVVFIGAQIYYRC---------RFLTRVEDIDIDSDRREID------ALI--
W-EEEEP---TTLWGKFWTAVA--------------------------------------
----------
>XP_002554315_Lachancea_thermotolerans
----------------MEMQSFEKQPQLHKNEIKVMEEGESSSLADGVLEQQSQ------
-----------I-------------------------------DTASSQ---------ER
GIQRALKPRHVSMIAL--GGTIGTGLFVGIANPLRDAGPVGSLISYLFMGSLAFFVTQSL
GEMATFIPVASSFTV-FTRRFLSPALGAANGYMYCFSWCITFALELSIVGEIIQ-YWTL-
-GVPNAAWIIIFWVPISLSNLVSVKFYGEFQFWIALIKVIAIVGFLIYCLCMVCGAGKTG
P--VGFRYWRNPG-PWGDG----I------ISK-SKSEGRFL-GWVSSLVNAAFTYQ-GT
ELVGVSAGESANPRKTVPKAIRKVFLRILLFYVGSLFFIGLLVPFN-DPKL----DSTAN
--YS---ASSPFIIAIQNSGTRALPDIFNAVILTTIISAANSNVYVGSRVLYGLAKEGLA
PKIIGRINRHGVPYICVGIVSLFGFLGYLSVSSGSAKAFDWLLNITAIAGFFAWLFISLC
HIRFMQALKYQGISRDDLPFKAKLMPWGAYYAAFFILLIIIIQGFTAFAP-KFNVSNFFA
AYVSVFLFIAVWVIFQVIFKS---------RLIHKVEDVDIDSDRREIE------AEV--
W-EDDEP---TNLWGKFWAAMA--------------------------------------
----------
>XP_020051894_Aspergillus_aculeatus
-------------------------------------------------------MAFGN
-EVDITSK----SAEGGKGKMMPGGETVQVH--TTN-PSPDLNDFDCEKHGANSESNPLP
QLKRKLRSRHLQMIAI--GGTIGTGLFIGSGTAVANGGPVGALIAYAFVGTIVYSVMTSL
GEIATYIPIPGAFTA-YAARLVDPSLGFAMGWIYWFSWASTYALELTATGLIIQ-FWDD-
-SINIAVFIAIFWVVITLLNCLPVSFYGELEFWLSSVKIITVIGFMIFAICIDAGAGKEG
Y--LGFHYWVHPG-PFSPY-----------SGVSPDSTAKFV-GFWSVLIQAGFAYQ-GT
ELVGIAAAETENPRVTVPAAIRKTFYRILFFFVLTIFFIGLLVPYT-NDDL----LTDGN
DA-----NSSPFVIAAKLAGVRVLPHIINAVLLTVVLSAANSNVYSGSRILIGLAQEGFA
PRWFKKTSKKGVPFFSVAFTSAFGLLGFMNVSNSGSTVFNWLVNIAGVAGFITWASLNGC
HLAFMRALKARNISRDCLPYKALWQPYYSWYGLFFNVLIIITQGFTAWIP-SFDVTSFFT
AYISLILFAVLYVGHKIVYR----------TSFVHPLEADIDTGRLELE------NET--
W-ETSVPTS-SKWYKKAFHAVLG-------------------------------------
----------
>XP_001276104_Aspergillus_clavatus
-------------------------------------------------------MASDE
PEVTAAPK----AVEG-KGRMIN-DESVHVY--ANN-DPTASNDFDCEKHGASRESNPLP
DLKRKLKSRHLQMIAI--GGTIGTGLFISSGTAIAHAGPVGALIAYIFVGSIVYSVMTSL
GEVATYMPIPGAFTA-YATRLIDPSLGFAMGWIYWFSWAITFALELTATGLIIQ-FWNS-
-DIHIAIFIGVFWVMITLFNFLPVSFYGELEFWFSSIKVLTVVGFMIFAICINAGAGDKG
Y--IGFHYWVDPG-PFAAY-----------DGVHPDSTAKFV-GFWAVLIQAGFSYQ-GT
ELVGIAAGETENPRKTVPSAIRKTFFRILFFFVLTIFFIGLLVPYT-NNNL----LTGGN
DA-----NSSPFVIAARLAGVKVLPDIINAVLLTVVLSAANSNVYSGSRILIGLAQEGFA
PRWFKETTKKGVPYYSVAFTSAFGLLGFMNVSNAGSTVFNWFLNISSVAGFITWASLNAC
HIAFMRALEARNVSRDLLPYKALWQPFYAYYGLFFNILIIFTQGFTAWIP-TFSVTSFFI
AYLSLILFVVLYLGHKIIFR----------PAFVRPEDADLDTGRLALE------NEM--
W-ETVTP---TKWYKKVGNAIFT-------------------------------------
----------
>XP_001266106_Aspergillus_fischeri
-------------------------------------------------------MAFNE
FEVTAAPK----VAEG-KGKMLN-DEPVQVY--DNS-PTRTSNDLDCEKHGASRQSNPLP
DLKRKLKSRHLQMIAI--GGTIGTGLFISSGTAIAHAGPVGALIAYIFVGSIVYSVMTSL
GEVATYIPIPGAFTS-YATRLIDPSLGFAMGWIYWFSWAITYALELTATGLIIQ-FWKS-
-DIQIAIFIAVFWVMITLFNFLPVSFYGELEFWLSSVKVITVVGFMIFAICIDAGAGDRG
Y--LGFRHWVDPG-PFSPY-----------EGVHPDSTAKFV-GFWAVLIQAGFSYQ-GT
ELVGIAAGETENPRKTVPSAIRKTFFRILFFFVLTIFFIGLLVPYT-NENL----LTGGN
DA-----NSSPFVIAARLAGVKVLPDIINAVLLTVVLSAANSNVYSGSRILIGLAQEGFA
PHWFKRTSKKGVPYYSVAFTSAFGLLGFMNVSNAGSTVFNWFLNISGVAGFITWASLNAC
HIAFMRALKARNISRDLLPYKALWQPWYAYYGLFFNILIILTQGFTAWIP-TFSVTDFFV
AYLSLILFVVLYLGHKIIFR----------PAFVRPIEADIDTGRVALE------NEM--
W-ETVTP---TKWYKKLGSAILG-------------------------------------
----------
>XP_041146412_Aspergillus_flavus
-------------------------------------------------------MAFED
-GFNVTPK----TV-G-KEAMAN-DEAFQVN--APT-PSSDLKDVDCEKHGATRESNPVP
DLKRQLKSRHLQMIAI--GGTIGTGLFISSGTAIGTAGPVGALIAYLFVGSIVYSVMQAL
GEIASYLPIQGAFTS-YAARLIDPSLGFAMGWIYWFSWASTFALELTATGLIIQ-FWDK-
-DINIAIFIAVFWVVITLFNFLPVSFYGELEFWFASIKVITVVGFMIFAICIDAGAGDKG
Y--LGFTYWTNPG-PFAAY-----------AGVSPDSTAKFV-GFWAVLIQAGFSYQ-GT
ELVGIAAGETENPRKTIPSAIRKTFYRILFFFVLTIFFIGLLVPYT-NEDL----VKDGN
DA-----NSSPFVIAARLAGVKVLPHIINAVLLTVVLSAANSNVYSGSRILIGLAQEGLA
PRWFKKTSKKGVPYYGVMFTAAFGLLGFMNVSNAGSTVFNWLLNIAGVAGFITWCSLNAC
HLAFMRALKARNMSRDLLPFKAMWQPWYSWYGLFFNILIILTQGFTAWIP-TFSVTDFFI
AYISLILFVVLYVGHKIFYR----------TSFVPPLEADIDTGRVSLE------NES--
W-ETTT----TKWYQRIFRSFRG-------------------------------------
----------
>XP_747917_Aspergillus_fumigatus
-------------------------------------------------------MAFNE
FEVTAAPK----VAEG-EGKMLT-DELVQVN--DNG-SSPTSNDLDCEKHGASRQSNPLP
DLKRKLKSRHLQMIAI--GGTIGTGLFISSGTAIAHAGPVGALIAYIFVGSIVYSVMTSL
GEVATYIPIPGAFTS-YATRLIDPSLGFAMGWIYWFSWAMTYALELTATGLIIQ-FWKS-
-DIQIAIFIAVFWVMITFFNFLPVSFYGELEFWFSSVKVITVVGFMVFAICIDAGAGGRG
Y--LGFRHWVDPG-PFSPY-----------EGVHPDSTAKFV-GFWAVLIQAGFSYQ-GT
ELVGIAAGETENPRKTVPSAIRKTFFRILFFFVLTIFFIGLLVPYT-NENL----LTGGN
DA-----NSSPFVIAARLAGVKVLPDIINAVLLTVVLSAANSNVYSGSRILIGLAQEGFA
PRLFKRTSKKGVPYYSVAFTSAFGLLGFMNVSNAGSTVFNWFLNISGVAGFITWASLNAC
HIAFMRALKARNISRDLLPYKALWQPWYAYYGLFFNVLIILTQGFTAWIP-TFSVTDFFV
AYLSVILFVVLYLGHKIIFR----------PAFVRPIEADIDTGRVALE------NEM--
W-ETVTP---TKWYKKLGSAILG-------------------------------------
----------
>XP_659185_Aspergillus_nidulans
------------------------------------------------------------
----------------------MSLDYGKKELQMGGSMNGGIASGEV-------FE--HG
TTKRGLKPRHSQMIAL--GGCVGTGLFVGTGASLALGGPAFLLGSFVLMSIVVYMIVTAI
VEIAAYLPVAGASMSYYGTRYVSRSLGFAMGWLYVYSLGILVPYEVTAGALVID-YWDS-
-PVNVGVWITVFIVVIVALNLLPVEYYGEAEFWFASIKVFTIIGLLILSFILFWGGGPNQ
SGILGFHYWEDPG-ATKTW-----------LAE--GATGRFI-AFVGTLVLCAFPFTFSP
ELLISTSGEMQNPRKDLKKAANRFLLRLVVFYVGAALAMSVISPSN-DEAL----SNGGN
NA-----KSSPFVVGIRHAGIRGLSSVVNASILTMAWSAGNAYLYMSSRALYALAISGQA
PKVFLRCTKGGVPYAAVLACGLFGFLAYLNCGNSSSTVFTWFVTITNTSGFVSWICCCIV
YLRFRAACKRQGVHE--LPYRSWLQPYGAWFGLVFFIVLALINGFNVFFPGQLTASSFLT
AYIGLPAFAIIYAGHKLLLGRSDPW-----YLNA--GEIDISDGL----------DIE--
Y-----------------------------------------------------------
----------
>XP_001393988_Aspergillus_niger
-------------------------------------------------------MAFGN
-KV--KST----SAEGEKGKMAP-EETVQVQ--PTN-PSSDLNDIDCEKHGASRESNPMP
DLKRKLRSRHLQMIAI--GGTIGTGLFIGSGTAVANGGPVGALIAYIFVGTIVYSVMTSL
GEIATYIPIPGAFTA-YAARLVDPSLGFAMGWIYWFSWASTFALELTATGLIIQ-FWDD-
-SINIAIFIAIFWVLIALLNFLPVSFYGELEFWLSSIKVITVVGFMIFAICIDAGVGDKG
Y--LGFRYWVDPG-PFAPY-----------SGVHPDSTAKFV-GFWSVLIQAGFSYQ-GT
ELVGIAAAETENPRKTVPAAIRKTFYRILFFFVLTIFFIGLLVPYT-NENL----LTDGN
DA-----NSSPFVIAARLAGVKVLPHIINAVLLTVVLSAANSNVYSGSRILLGLAQEGFA
PRWFKKTSKKGVPYFSVAFTAAFGLLGFMNVSNAGSTVFNWLVNIAGVAGFITWASLNGC
HLAFMRALKARDISRDTLPYKAIWQPYYSWYGLFFNILIIITQGFTSFIT-SFSVTDFFI
DYISLILFVVLYVGHKIYFR----------TSFVHPLEADIDTGRQEVE------NET--
W-ETEAP-A-TKWHQKLARSFLG-------------------------------------
----------
>XP_015408783_Aspergillus_nomiae
-------------------------------------------------------MAIDE
VTPAPQVTETAAGNDGDKISIKQSTNPLK----KFGKKKDGNGNEDVEKDGIGGDTPP-H
DLQRRLKSRHLQMIAI--GGTIGTGLFISSGTAIAHSGPA--------------------
GEVATYLPISGSFTS-YTARLVDPSLGCAMGWIYWFNWASTYAVELTATGLIVQ-YWDD-
-KLSVAIFIAIFWVVITLLNFLPVGFYGEIEFWFSMIKVLTVLGFMIFAICIDAGVGKQG
Y--LGFHTWKEPG-AFAPY-----------LIDASNPVSKFV-GFWAVLVQAGFSYQ-GT
ELVGVAAGETENPEKTVPSAIRKTFIRILVFFVLTIFFMGLLVPYD-NPNL----ITDSS
DA-----SASPMVIAAKLAGVKVLPSLINAVLLTVVLSAANSNVYSGSRVLLGLAQEKFA
PPIFGWVSHRGVPYISVAFTAAFGLLGFMNVSESGGKVFNWLVNISSVAGFICWTSISLS
HLAFMRALKARDISRDTLPYKAALQPYLTWYGLFFSVLIIMTQGFTAWIP-TFNVSDFFV
AYICVIIFVVLYLGHKIFYR----------THFVHPLEADLQSGRL--Q------NYS--
W-ETARP---KTWQERLRESL---------------------------------------
----------
>XP_023091890_Aspergillus_oryzae
-------------------------------------------------------MAFED
-GFNVTPK----TV-G-KEAMAN-DEAFQVN--APT-PSSDLKDVDCEKHGATRESNPVP
DLKRQLKSRHLQMIAIELGGTIGTGLFISSGTAIGTAGPVGALIAYLFVGSIVYSVMQAL
GEIASYLPIQGAFTS-YAARLIDPSLGFAMGWIYWFSWASTFALELTATGLIIQ-FWDK-
-DINIAIFIAVFWVVITLFNFLPVSFYGELEFWFASIKVITVVGFMIFAICIDAGAGDKG
Y--LGFTYWTNPG-PFAAY-----------AGVSPDSTAKFV-GFWAVLIQAGFSYQ-GT
ELVGIAAGETENPRKTIPSAIRKTFYRILFFFVLTIFFIGLLVPYT-NEDL----VKDGN
DA-----NSSPFVIAARLAGVKVLPHIINAVLLTVVLSAANSNVYSGSRILIGLAQEGLA
PRWFKKTSKKGVPYYGVMFTAAFGLLGFMNVSNAGSTVFNWLLNIAGVAGFITWCSLNAC
HLAFMRALKARNMSRDLLPFKAMWQPWYSWYGLFFNILIILTQGFTAWIP-TFSVTDFFI
AYISLILFVVLYVGHKIFYR----------TSFVPPLEADIDTGRVSLE------NES--
W-ETTT----TKWYQRIFRSFRG-------------------------------------
----------
>XP_040639554_Aspergillus_ruber
-------------------------------------------------------MGAEQ
DHFSVTSK----SAPE-KGNMAG-QDHIQVD--AHGYKSQELSSVDVEKNGANGETEQAP
ELKRNLKNRHLQMIAI--GGTVGTGLFISSGTAIGHAGPVGAVIAYLFVGTIVYSVMASL
GELTTYIPVAGAFTS-YATRLIDSSLGFSMGWIYWWSWASTFAVELTATGLIIQ-FWDK-
-DINIAIFIAIFWVVILLLNLLPVSFYGEIEFWFSTIKVITVLGFMIFAICIDAGAGNRD
Y--IGFRYWVHPG-AFAPY-----------LIEGNDSLAKFV-GFWSVLIQAGFSYQ-GT
ELVGIAAAETENPRQTVPSAIRKTFYRILFFFVLTIFFIGLLVPYD-NGDM----TKDGN
NA-----DSSPLVIAAKLAGVQVLPHIINAVLLTVVLSAANSNVYSGSRILLGLANEGMA
PRWFKYTTKRGVPCYSVVFTSLFGLLGFLNMSNSGSTVFTWLTNISGVAGFITWASLNAC
HIAFMRALKARDISRDLLPYKAAWQPWYSYYGLFFNVLIILTQGFTSFIH-GFNVTDFFI
AYISLILFVVLYVGHKIICR----------SSLVSPHEADIDTGREPLA------NEM--
W-ETSDPAA-VPWYIKGYHWMRRF------------------------------------
----------
>XP_040698181_Aspergillus_sydowii
------------------------------------------------------------
-----------------------------------------MYDVTTEKH-AGNGSNPLP
DLQRRLKSRHLQMIAI--GGTIGTGLFIGSGTAIAHAGPVGALIAYIFVGTLVYSVMTSL
GEVATYIPIPGAYMT-YACRFVDPSLGFAMGWICWFSWAVNFALELTATGLIIQ-YWDS-
-SMPISIFIAIFWVVVIVLNLLPVNFYGEMEFWLSSIKVMTIVGFLIFSICINAGAGQQG
Y--LGFHYWVHPG-PFASY-----------L-LPPGPTAKFV-GFWAVLIQAGFSYQ-GT
ELVGLAAAEAENPHKSVPSAIRKSFVRILLFFVATIFFIGILVPYD-NQSL----LSGAT
NA-----SASPFVIAAKLAGVKVLPSIINAVLLTVVLSAANSNVYSGSRVLIGLAQEGFA
PKWVKTTSARGVPYYSVAITAAFGLLGFLNVSSSGSTVFNWLLNICGVAGFITWTTLNAC
HIGFMRALKAQNMSRKLLPYRAMWQPYLAWYGLVCNIVIILTQGFTAWIP-VFSVSDFFV
AYISLILFVILYLGHKLIYR----------THFVQPLAADLYTGRLQIE------EEF--
W-ERTTP---TRWYGKIWQTIKR-------------------------------------
----------
>XP_001216607_Aspergillus_terreus
-------------------------------------------------------MADGH
----HPPK----KSEEGKGMMLN-DDPVQVD--MTN-RSPNLSDADCEKYGASRESNPMP
DLKRKLKSRHLQMIAI--GGTIGTGLFISSGTAIANAGPVGALIAYLFMGSIVFSVMISL
GEIATYIPIPGAFTA-YATRLVDPSLGFAMGWIYWFSWAITFALELTATGLIIQ-FWEK-
-DLNIAIFIAIFWVLITLFNLLPVSFYGELEFWFSSIKVITVIGFMIFAICVDAGVGDKG
Y--LGFRYWVHPG-PFSPY-----------PGVHPDSTAKFV-GWYSVLIQAAFSYQ-GT
ELVGIAAGETENPRKTVPSAIRKTFFRILFFFVLTIFFIGIVVPYT-NEDL----LKDGN
DA-----NSSPFVIAARLAGVRVLPHIINAVLLTVVLSAANSNVYSGSRILIGLAQEGFA
PHWFKKVTKKGVPYYSVLFTAAFGLLGFMNVSNAGSTVFNWFLNISSVAGLITWASLCGC
HLAFMRALKARDISRDLLPYKALWQPFFAWYGLFFNVLIIITQGFTAWIT-EFSVTDFFI
AYLSLILFVVL---------------------------------------------QL--
W-G-------TPCHPHVTDII---------------------------------------
----------
>XP_022487783_Penicillium_arizonense
------------------------------------------------------------
----MASN----DASTG--DIKSSANEISTE--PKN-AFQDTKQADAEQSYPE--ANP-G
ELKRKLKSRHLQMIAI--GGTIGTGLFISSGTAIAYSGPAGALIAYIFVGSIVYSVMSSL
GEVATYIPIPGAFTS-YAARLIDPSLGFSMGWIYWFNWASTFAVELTATGTIIQ-YWNA-
-DLNIAIFIGVFWVFITALNFLPVNFYGELEFWFSTIKVATVIGFMIFAICIDVGVGEQG
Y--IGFKYWHNPG-AFATY-----------MIDAPESIGKFV-GFWAVLIQAGFSYQ-GT
ELVGVAAGETENPQKTVPSAIRKTFVRILLFFVLTIFFIGLLVPYD-NSRL----ATAKT
NA-----SSSPMVIAADLAGVKILPSLINAVLLSVVLSAANSNVYSGSRVLTGLAYEGFA
PACFGWVTKHGVPYISVAFTALFGLLGFMNVSNDAGQVFNWLVNLSSVAGFVTWACINAS
HIAFMRALSARNISRDTLPYKAVLQPYLAWYGLFFNILIALTQGFTAFIP-TFNVSDFFV
AYICPIVFVVLYAGHKIIFR----------PAFVRSAEADLDTGRLHYE------KV---
---TGPP---KPWYWRVWGWITK-------------------------------------
----------
>XP_014536038_Penicillium_digitatum
------------------------------------------------------------
-MSEMVSH----NTSAEQNDTKTSANAISAE--SDN-AFQDTKEADAEQNHADA-SNP-G
ELKRKLKSRHLQMIAI--GGTIGTGLFISSGTAIAESGPAGALIAYIFVGSIVYSVMSSL
GEVATFIPIPGAFTS-YAARLIDPSLGFSMGWIYWFNWASTFAVELTATGTIIQ-YWDP-
-SLNIAIFIGAFWVFITAMNFLPVNFYGEVEFWFSTIKVATVIGFIIFAICIDVGVGEQG
Y--LGFRYWSTPG-AFATY-----------SSHLPASVGKFV-GFWAVLIQAGFSYQ-GT
ELVGVAAGETENPQKTVPSAIRKTFVRILLFFVLTIFFIGLVVPYD-NGRL----TTATT
NA-----SSSPMVIAADLAGVNVLPSLINAVLLSVVLSAANSNVYSGSRVLTGLANEGFA
PACFGWVTKHGVPYISVTFTALFGLLGFMNVSNDAGQVFTWLVNLSSVAGFVTWASINAC
HIAFMRVLANRGISRDTLPYKAILQPYLAWYGLFFNILIALTQGFTSFIP-HFRVTDFFV
AYICPIVFVVLYVGHKVIFR----------PSFVRAADADIDTGRLHYE------KE---
---VDAP---KPWYWRVWGWVTK-------------------------------------
----------
>XP_016600021_Penicillium_expansum
------------------------------------------------------------
-MSDMVSHNTSRNASAAHDDTKTSANAISTE--SDN-AFQDTKEADAEQNHADT-SNP-G
ELKRKLKSRHLQMIAI--GGTIGTGLFISSGTAIAESGPAGALIAYIFVGSIVYSVMSSL
GEVATYIPIPGAFTS-YAARLIDPSLGFSMGWIYWFNWASTFAVELTATGTIIQ-YWDP-
-SLNIAIFIGVFWVFITAMNFLPVNFYGEVEFWFSTIKVATVIGFIIFAICIDVGVGEQG
Y--LGFRYWSTPG-AFATY-----------SPQLPVSVGKFV-GFWAVLIQAGFSYQ-GT
ELVGVAAGETENPQKTVPSAIRKTFVRILLFFVLTIFFIGLVVPYD-NARL----TTATT
NA-----SSSPMVIAADLAGVKVLPSLINAVLLSVVLSAANSNVYSGSRVLTGLAHEGFA
PACFGWVTKHGVPYVSVIFTALFGLLGFMNISNDAGQVFTWLVNLSSVAGFVTWASINAC
HIAFMRVLANRGISRDTLPYKAILQPYLAWYGLFFNILIALTQGFTSFIP-HFRVTDFFV
AYICPIVFVVLYVGHKVIFR----------PSFVSAADADIDTGRLHYE------KE---
---VDAP---KPWYWRVWGWVTK-------------------------------------
----------
>XP_040651916_Penicillium_griseofulvum
------------------------------------------------------------
-MSDIVTN----DAPAAHDDTKTSATAVSAEADTDN-AFKDTKKSDAEQNHSTN-PNP-G
ELKRKLKSRHLQMIAI--GGTIGTGLFISSGTAIATSGPAGALIAYIFVGSIVYSVMSSL
GEVATYIPISGAFTS-YAARLIDPSLGFSMGWIYWFNWASTFAVELTATGTIIQ-YWDP-
-SLNIAIFIGVFWVFITAMNFLPVNFYGEVEFWFSTIKVATVIGFIIFAICIDVGVGEQG
Y--IGFRYWDKPG-AFASY-----------SPDLPEAIGKFV-GFWAVLIQAGFSYQ-GT
ELVGVAAGETENPQKTVPSAIRKTFVRILFFFVLTIFFIGLVVPYT-NNRL----TTATT
NA-----SSSPMVIAADLAGVKVLPSLINAVLLSVVLSAANSNVYSGSRVLTGLAHEGFA
PACFGWVTKHGVPYISVTFTALFGLLGFMNVSNDAGQVFTWLVNLSSVAGFITWASINAC
HIAFMRVLANRGISRDTLPYKAILQPYLAWYGLFFNILIALTQGFTSFIP-HFQVTDFFI
AYICPIVFVVLYVGHKIIFR----------PSFISVAEADIDTGRLNYQ------KE---
---VEPP---KAWYWRVWGWVAK-------------------------------------
----------
>XP_038926030_Penicillium_roqueforti
------------------------------------------------------------
----MVSH----DASAAH-DTKTSANVISVE--SDN-VFRDTKESDAEQNHADT-SNS-G
ELKRRLKSRHLQMIAI--GGTIGTGLFISSGTAIAESGPAGALIAYIFVGSIVYSVMSSL
GEVATYIPMPGAFTS-YAARLIDPSLGFSMGWIYWFNWASTFAVELTATGTIIQ-YWDP-
-SLNIAIFIGVFWVFITAMNFLPVNFYGEVEFWFSTIKVATVVGFIIFAICIDVGVGEQG
Y--LGFRYWSTPQ-AFATY-----------SPHLPVSVGKFV-GFWAVLIQAGFSYQ-GT
ELVGVAAGETENPQKTVPSAIRKTFVRILLFFVLTIFFIGLVVPYD-NGRL----TTATT
NA-----SSSPMVIAADLAGVKVLPSLINAVLLSVVLSAANSNVYSGSRVLTGLAHEGFA
PACFGWVTKHGVPYISVTFTALFGLLGFMNVSNDAGQVFTWLVNLSSVAGFVTWASINAC
HISFMRVLATRGISRDTLPYKAVLQPYLAWYGLFFNVLIALTQGFTSFIP-HFRVTDFFV
AYICPIVFVVLYIGHKVIFR----------PSFVRAADADIDTGRLHYQ------KQ---
---IDPP---MPWYWRAWGWFTN-------------------------------------
----------
>XP_002560010_Penicillium_rubens
------------------------------------------------------------
----MVSP----DAS-VHDDTKTSANAVSAE--SDN-VFQDTKEPDAEQNHGDT-SNN-K
ELKRKLKSRHLQMIAI--------GLFISSGTAIAESGPAGALIAYIFVGSIVYSVMSSL
GEVATYIPIPGAFTS-YAARLIDPSLGFSMGWIYWFNWASTFAVELTATGTIIQ-YWDS-
-SLNIAIFIGVFWVLITAMNFLPVNFYGEVEFWFSTIKVATVIGFIIFAICIDVGVGQQG
Y--LGFRYWSTPG-AFASY-----------SPDLPVSVGKFV-GFWAVLIQAGFSYQ-GT
ELVGVAAGETENPQKTVPSAIRKTFVRILLFFVLTIFFIGLVVPYT-NNRL----TTAET
NA-----SSSPMVIAADLAGVKVLPSLINAVLLSVVLSAANSNVYSGSRVLTGLAHEGFA
PACFGWVTKHGVPYVSVTFTALFGLLGFMNVSNDAGQVFTWLVNLSSVAGFVTWASINAC
HIAFMRVLANRGISRDTLPYKAILQPYLAWYGLFFNILIALTQGFTSFIP-HFRVTDFFV
AYICPIVFVVLYLGHKIIFR----------PSFIRAADADIDTGRLHYE------KE---
---VDAP---KPWYSRVWGWVAK-------------------------------------
----------
>XP_040807518_Penicillium_solitum
------------------------------------------------------------
-MSDMVSH----DASAVHNDTKTSANAISAE--SDN-AFQDTKEADAEQNHADA-STP-G
ELKRKLKSRHLQMIAI--GGTIGTGLFISSGTAIAESGPAGALIAYIFVGSIVYSVMSSL
GEVATYIPIPGAFTS-YAARLIDPSLGFSMGWIYWFNWASTFAVELTATGTIIQ-YWDP-
-SLNIAIFIGVFWVFITAMNFLPVNFYGEIEFWFSTIKVATVIGFIIFAICIDVGVGEQG
Y--LGFRYWSTPG-AFATY-----------SPDLPVSVGKFV-GFWAVLIQAGFSYQ-GT
ELVGVAAGETENPQKTVPSAIRKTFVRILLFFVLTIFFIGLVVPYD-NGRL----TTATT
NA-----SSSPMVIAADLAGVKVLPSLINAVLLSVVLSAANSNVYSGSRVLTGLAHEGFA
PACFGWVTKHGVPYISVTFTALFGLLGFMNVSNDAGQVFTWLVNLSSVAGFVTWASINAC
HIAFMRVLANRGISRDTLPYKAILQPYLAWYGLFFNILIALTQGFTSFIP-HFRVTDFFV
AYICPIVFVVLYVGHKVIFR----------PSFVRAADADIDTGRLHYE------KE---
---VDPP---KPWYWKIWGWVTK-------------------------------------
----------
>XP_022579369_Penicilliopsis_zonata
------------------------------------------------------------
--------------------MSP-DDSIQ------N-NAQDGYDVDYEKAGAGRESNPLP
DLKRKLKSRHLQMIAI--GGTIGTGLFIGSGTAIAHAGPAGALIAYIFVGSLVYSVMTSL
GEVATYMPIPGAFTS-YATRLIDPSLGFAMGWIYWFSWATTFALELTATGLIIQ-YWDS-
-SINISIFIAIFWVLITIFNCMPVSFYGEMEFWFSSIKVLTVIGFMIFAICIDAGAGKEG
Y--LGFHYWKHPG-AFASY-----------L-LSPGPTARFV-GFWAVLIQAGFAYQ-GT
ELVGIAAGETENPRKTVPSAIRKTFIRILFFFILTIFFIGILVPYT-NSDL----LSGDT
NA-----TASPFVIAANLAGVKVLPSIINAVLLTVVLSAANSNVYSGSRILIGLAQEGYA
PHWFKKTSQAGVPYYSVAFTAAFGLLGFMNVSDSGSTVFNWLLNIAGVAGFITWSSLNAC
HIAFMRALKARDMSRDLLPYKAMWQPYLAYYGLIFNILIIFTQGFTAWIP-TFSVSDFFV
AYISLILFAVLYIGHKIVYR----------DPFVKPLEADLDTGRLEIE------NEY--
W-ETTTP---TTWYGKLWQLISG-------------------------------------
----------
>XP_016621487_Cladophialophora_bantiana
----------------------------------------------MEKTADFRLGSGSE
SPEN---IPIDYS-EANKTEARRGS---KINEA--TDVFGDIATAEE-----------YG
YVSRGLKSRHIQFIAL--GGTIGTGLFLGIGRAFLQAGPLSVLLGYTFTGLAVFAMMMSL
GEMATWLPLPGAIPQ-FCARYVDDAMGFAVGWNNWYSCAITLCAEISAASSVIQ-FWPGA
RDVNVAAWISIVVVLVLVLNIFAVAIYGEAEFIFASIKIVTIVGLLILALIIDVGGVPGQ
HR-LGFQYWNNPG-AMKAY-----------IAS--GSTGRFL-GLWSTLVNAAFSYG-GV
EMVAVAAGEAEDPRRNIPKAVRRVFWRILFFYILGSLAIGVLVPYN-DPNLLNARETNAP
GA-----AQSPWVIAINRAGIDTLPSIINAVILTSASSSANAFLYTGSRYLYGIAQIRQA
PRFLLKCTKTGVPVWCVLVTWSISLLTYMSCSSGSNTVFTWFQNLTTISTLFTWISICIA
YLRFYYACEAQGINRNELPFKSPFQPYLGYASAIFFGLIIFFNGFDSIA-GSWDYQAFIT
DYIGVPIYFGLYLFWRIF----KRT-----HFRK-ASEADLYTGKAALD------AIV--
W-PERKP---RNILERIWFWIA--------------------------------------
----------
>XP_008722912_Cladophialophora_carrionii
------------------------------------------------------MAEKDY
TDPEKGIEPVKNHVSVDEHGGKHS-ITDRK-----SSVVESIIAADL-------LDDRYN
ITQRGLKSRHAQMIAL--GGTIGTGLFVGSGQNLALGGPAFLLAAYVIITVLVYCVVTAV
TEVAAYLPVHGGTMSYYGYRYVSRSLGFALGYLYWYALGILVPYEITAAGLVIN-YWPN-
-DVNIAVWMTIMLVVIVALNFLPVKFYGETEFWFAGTKVILMIGLLLLSFILFWGGGPSH
DR-LGFRYWNDPG-AAHPY-----------IVG--GDTGRFI-SFFQTLVSSVFPFTFAP
ELLVVTGGEMVSPRRNLPIASRRYFYRLVIFYVLGVLAIGVTCPSN-DERL----TNGGA
GA-----GSSPFVVAVANAGISTLPSIVNAVILISAWSSGNSFLYISSRALYSLAVQGSA
PRIFKACNRWGVPYMAVACSSLFCGLAYLNVADDGSVVFNWFVNLTNTWGMTSWVCCMIV
FLRFRKACAAQNV-Q--PIYRNWLQPYGAYVAMVSFTILCLINGFTVFFPSKWSASSFLT
AYIGIPIFFLMYFGHRIFFWR-DKW-----AWDP--MEVDMQTGLQEVI------DAE--
V-PLKKR---KG-LGRICMIIE--------------------------------------
----------
>XP_016251922_Cladophialophora_immunda
------------------------------------------MSSPRGYSFSEKKDGLPP
HMLDETPIARGVRTHSQSDDDEEHAVRRGSRKQSVVASIKANYGLAETPSYPGSIEVGYD
STHRKLKPRHIQLIGI--GGTIGTALYVQIGRGLLNGGPGSLFLAFTIWCTFILCVTNCM
AEMVTYLPISSPFIR-FAGRYVDEAFGVAAGYNFFVFEAMLVPFEIVACNVIIH-FWSD-
-IVPAGGIIAIVIVCYALVNLFAVQWYGETEFWLALGKVLLIVGLIIYTFIAMLGGNPLG
DR-FGFRYWNNPG-SFTE------------LYY-DGSLGRFL-GFLQCLIQASFTIA-GP
DYVSMAAGEAENPRKVLPKAFKAVFYRLTAFFMLGSLCVGILVPYN-DPELTEAFSTGKP
GA-----AASPYVVSMNRLRIKVLPHIVNAMVLGSAFSAGNSYVYCASRSLFGLALEGKA
PRIFTRCTKNGVPVYCVALVLLISLLSFLQVSNDAAVVLSWFVNLVTASQLINFSVMAFT
FLKFKRALEAQGIDRNTLPYKSWWQPFSAYYALTGCFIMTFVGGYTVFLPGFWDVPSFLF
SYTMIGVFPLLFVFWKWFKKT---------KWLGPL-EVDLHT--RDMD------EIAEY
E-RNYVPRPPRNAFMKYFDKIFS-------------------------------------
----------
>XP_007744725_Cladophialophora_psammophila
----------------------------------------------MEKTADFRLGSGSE
SPEN---IPIDYS-EANKVEARRGS---KINEA--TDVFGDIATAEE-----------YG
YVSRGLKSRHIQFIAL--GGTIGTGLFLGIGRAFLQAGPLSVLLGYTFTGLAVFAMMMSL
GEMATWLPLPGAIPQ-FCARYVDDAMGFAVGWNNWYSCAITLCAEISAASSVIQ-FWPGA
RDVNVAAWISIVVVLVLGLNIFAVAIYGEAEFIFASIKIVTIVGLLILALIIDVGGVPGQ
HR-LGFQYWNNPG-AMKAY-----------IAS--GSTGRFL-GLWSTLVNAAFSYG-GV
EMVAVAAGEAEDPRRNIPKAVRRVFWRILFFYILGSLAIGVLVPYN-DPNLLNAREEDAP
GA-----AQSPWVIAINRAGIDTLPSIINAVILTSASSSANAFLYTGSRYLYGIAQIRQA
PRFLLKCTKTGVPVWCVLVTWSISLLTYMSCSSGSNTVFTWFQNLTTISTLFTWVSICIA
YLRFYYACGAQGINRNELPFKSPFQPYLSYASAVFFGLIIFFNGFDSIA-GTWDYQAFIT
DYIGVPIYFGLYLFWRIF----KRT-----HFRK-ASEADLYTGKAALD------AIV--
W-PERKP---RNILERIWFWIA--------------------------------------
----------
>XP_018695661_Fonsecaea_erecta
------------------------------------------------------MADNAE
YDPEKGIEPVKSRSVVDEKGRKVS-ISGRK-----SSVVESIIAADL-------LDERYA
TTHRGLKSRHAQMIAL--GGTIGTGLFVGSGQTLALGGPAFILAAYVIMTFLVYCVVTAI
TEVAAYLPVHGGTMSYYGYRYVSRSMGFALGYLYWYALGILVPYEITAAGLVIN-YWPN-
-NVNIAVWMTIMLVVIIGLNFLPVRFYGETEFWFAGTKVILMTGLLILSFILFWGGGPSH
DR-LGFRYWNDPG-AAHPY-----------IVG--GNTGRFV-SFWETVVLSVFPFTFAP
ELLVVTGGEMESPRRNLPLASKRYFYRLVIFYVLSVLAIGVTCPSN-DPRL----TNGGA
GA-----KSSPFVVAVANAGIHTLPSIVNAVILISAWSSGNSFLYISSRALYSLAVQGSA
PRIFKTCNRWGVPYMAVGCSSLFCGLAYLNVASSGSTVFNWFVNLTNTWGMTSWVCCMII
YLRFRKACKAQGI-E--PIYRNWLQPYGAWIAMVAFTILCLINGFTVFFPSKWSASSFLT
AYIGIPIFLVMYVGHRIVFWR-DKW-----AWDP--IEVDMKTGLQEVI------DAE--
R-PLKKR---KG-FARICMIIE--------------------------------------
----------
>XP_022510925_Fonsecaea_monophora
------------------------------------------------------MADNVE
YDPEKGIEPVKGRGIVDEKGRNAS-LTGRK-----SSVVESIIAADL-------LDERYA
TTHRGLKSRHAQMIAL--GGTIGTGLFVGSGATLALGGPAFILAAYVIMTFLVYCVVTAI
TEVAAYLPVHGGTMSYYGYRYVSRSMGFALGYLYWYALGILVPYEITAAGLVID-YWPN-
-NVNIAVWMTIMLVVIIALNFLPVRFYGETEFWFAGTKVILMVGLLILSFILFWGGGPSH
DR-LGFRYWHDPG-AAHPY-----------IVG--GDTGRFV-SFWETLVLSVFPFTFAP
ELLVVTGGEMESPRRNLPLASKRYFYRLVIFYVLSVLAIGLTCPSD-DTRL----TDGGA
GA-----KSSPFVVAVANAGIGTLPSIVNAVILISAWSSGNSFLYISSRALYSLAVQGSA
PRVFKACNRWGVPYMAVGCSSLFCALAYLNVASNGSTVFNWFVNLTNTWGMTSWVCCMIV
FLRFRKACKAQGI-E--PIYRNWLQPWGAYIAMVAFTILCLINGFTVFFPSKWSASSFLT
AYIGIPIFFVMYIGHRIVFWG-DKW-----AWDP--MEVDMHTGLQEVI------DAE--
K-PLKKR---KG-LARICMIIE--------------------------------------
----------
>XP_016630170_Fonsecaea_multimorphosa
------------------------------------------------------MAGNVE
YDPEKGIEPVTSRGAVDEKGRKAS-ITGRK-----SSVAESIIAADL-------LDERYE
TTHRGLKSRHAQMIAL--GGTIGTGLFVGSGQTLALGGPAFILAAYVLMTFLVYCVVTAI
TEVAAYLPVHGGTMSYYGYRYVSRSMGFALGYLYWYALGILVPYEITAAGLVID-YWPN-
-NVNIAVWMTIMLVVIIGLNFLPVRFYGETEFWFAGTKVILMTGLLILSFILFWGGGPTH
DR-LGFRYWNDPG-AAHPY-----------IVG--GNTGRFI-SFWETVVLSVFPFTFAP
ELLVVTGGEMESPRRNLPLASKRYFYRLVIFYVLSVLAIGVTCPSN-DPRL----TNGGA
GA-----KSSPFVVAVANAGIHTLPSIVNAVILISAWSSGNSFLYISSRALYSLAVQGSA
PRIFKACNRWGVPYMAVGCSSLFCGLAYLNVASSGSTVFNWFVNLTNTWGMISWVCCMII
YIRFRKACKAQGI-Q--PIYRNWIQPYGAWIAMVAFTILCLINGFTVFFPSKWSASSFLT
AYIGIPIFVVMYVGHRIVFWR-DRW-----SWDP--MEVDMKTGLQEVI------DAE--
R-PLKKR---KG-LARICMIIE--------------------------------------
----------
>XP_022495933_Fonsecaea_nubica
------------------------------------------------------MADNVE
YDPEKGIEPVKGRGIVDEKGHNAS-LTGRK-----SSVVESIIAADL-------LDERYA
TTHRGLKSRHAQMIAL--GGTIGTGLFVGSGATLALGGPAFILAAYVIMTFLVYCVVTAI
TEVAAYLPVHGGTMSYYGYRYVSRSMGFALGYLYWYALGILVPYEITAAGLVID-YWPN-
-NVNIAVWMTIMLVVIIALNFLPVRFYGETEFWFAGTKVILMVGLLILSFILFWGGGPSH
DR-LGFRYWHDPG-AAHPY-----------IVG--GDTGRFV-SFWETLVLSVFPFTFAP
ELLVVTGGEMESPRRNLPLASKRYFYRLVIFYVLSVLAIGLTCPSD-DTRL----TDGGA
GA-----KSSPFVVAVANAGIGTLPSIVNAVILISAWSSGNSFLYISSRALYSLAVQGSA
PRIFKACNRWGVPYMAVGCSSLFCALAYLNVASNGSTVFNWFVNLTNTWGMTSWVCCMIV
YLRFRKACKAQGI-E--PIYSNWLQPWGAYIAMVAFTILCLINGFTVFFPSKWSASSFLT
AYIGIPIFFVMYVGHRIVFWG-DKW-----AWDP--MEVDMHTGLQEVI------DAE--
K-PLKKR---KG-FARICMIIE--------------------------------------
----------
>XP_013288088_Fonsecaea_pedrosoi
------------------------------------------------------MADNVE
YDPEKGIEPVKGRGIVDEKGRNAS-LTGRK-----SSVVESIIAADL-------LDERYA
TTHRGLKSRHAQMIAL--GGTIGTGLFVGSGATLALGGPAFILAAYVIMTFLVYCVVTAI
TEVAAYLPVHGGTMSYYGYRYVSRSMGFALGYLYWYALGILVPYEITAAGLVID-YWPN-
-NVNIAVWMTIMLVVIIALNFLPVRFYGETEFWFAGTKVILMVGLLILSFILFWGGGPSH
DR-LGFRYWHDPG-AAHPY-----------IVG--GDTGRFV-SFWETLVLSVFPFTFAP
ELLVVTGGEMESPRRNLPLASKRYFYRLVIFYVLSVLAIGLTCPSD-DTRL----TDGGA
GA-----KSSPFVVAVANAGIGTLPSIVNAVILISAWSSGNSFLYISSRALYSLAVQGSA
PRVFKACNRWGVPYMAVGCSSLFCALAYLNVASNGSTVFNWFVNLTNTWGMTSWVCCMIV
FLRFRKACKAQGI-E--PIYRNWLQPWGAYIAMVAFTILCLINGFTVFFPSKWSASSFLT
AYIGIPIFFVMYLGHRIVFWG-DKW-----AWDP--MEVDMHTGLQEVI------DAE--
K-PLKKR---KG-LARICMIIE--------------------------------------
----------
>XP_007753457_Cladophialophora_yegresii
------------------------------------------------------MAEKDY
TDPEKGIEPVKNRISVDEHGHRHS-ITGRK-----SSVAESIIVADL-------LDDRYN
ITQRGLKSRHAQMIAL--GGTIGTGLFVGSGQTLALGGPAFILAAYLIMTFLVYCVVTAV
TEVAAYLPVHGGTMSYYGYRYVSRSMGFALGYLYWYALGILVPYEITAAGLVIN-YWPN-
-DVNIAVWMTIMIVVIVGLNFLPVRFYGETEFWFAGTKVVLMIGLLILSFILFWGGGPSR
DR-LGFRYWNDPG-AAHPY-----------LVG--GDTGRFI-SFFQTLVLSVFPFTFAP
ELLVVTGGEMESPRRNLPIASRRYFYRLVIFYVLGVLAIGVTCPSN-DERL----TNGGA
GA-----GSSPFVVAVANAGISTLPSIVNAVILISAWSSGNSFLYISSRALYSLAVQGSA
PRIFKACNRWGVPYMAVACSSLFCGLAYLNVADDGSTVFNWFVNLTNTWGMTSWVCCMVI
YLRFRKACAAQNI-Q--PIYRNWVQPYGAYIAMVSFTILCLINGFTVFFPSKWSASSFLT
AYIGIPIFVVMYVGHRIVFWR-DKW-----AWDP--MEVDMQTGLQEVI------DAE--
V-PLKKR---RG-LGRICLIIE--------------------------------------
----------
>XP_016237853_Exophiala_spinifera
------------------------------------------------------MSSGEN
MDPEKGPGEEIKQDTYDGVDRKHS-LADRK-----SSVAGSVIAAGL-------LDERYL
TTKRGLKSRHAQMIAL--GGTIGTGLFVGSGATLHLGGPAFILASYILITVLVYCVVTAI
TEVAAYLPVHGGTMSYYGYRYVSRSMGFALGYLYWYALGILVPYEITAAGLVID-YWPN-
-DVNIAVWMTIMLVVIIGLNFLPVRFYGETEFWFAGTKVILMIGLLMLSFILFWGGGPSH
DR-LGFRYWNDPG-AANTY-----------LVS--GDTGRFV-AFWQTVVNSVFPFTFAP
ELLVVTGGEMESPRRNLPIASRRYFYRLVVFYVLGVLAIGVTCPSN-DPRL----TDGGA
GA-----KSSPYVVAIANAGIDVLPSIVNAVILISAWSSGNSFLYISSRALYSLAVQGSA
PRIFKACNRWGVPYMAVGCSSLFCGLAYLNVASNGSTVFSWFVNLTNTWGMTSWVCCMIV
YLRFRKACTVQGI-Q--PIYRNWIQPYGAWVAMFMFTLLCLINGFTVFFPSEWSASSFLT
AYIGIPIFFVMYFGHRVIFWR-DKW-----AWDP--AEIDMQTGLQEVI------DAE--
K-PIVIR---KG-WKKILYIIE--------------------------------------
----------
>XP_016260901_Exophiala_oligosperma
----------------------------------------------MEP-----------
-------EPKD--------------IEPGKVED--ADV--DARTDDEDLKNLEHEQRNVG
TLDRKLKSRHVQFLAL--SGAIGTGLFVGSGQALSLAGPLSAFLAYLITGFNLYAVINSL
GEMATYLPLPGAVPV-FAARFVDPALGFTLGWNYWYQLAIGVPIEISASAVVIG-YWPN-
-SVPNAVWITVLFVPMVAINCFPVRVYGEAEFVFGAIKLTTIVGLILLMFIITLGGAPNH
DR-IGFRYWDHPG-PMLEY-----------LET--GALGRFL-AFWKIFISATFSYG-GS
EMVVIAAGETENPRRNIPKAVRRVFWRVAIFYVLTMLLIGMCVSSK-DPRLLNAIDNSAP
GA-----AASPFVIAIVNGGIPALPSIINAVILSSAWSAGNSFFYASTRVLYSTALDHRA
PAF-LRFERFGVPYACVAATSLLSLLVYLNVSSRSSDVFFWISNLSAVSTLIVWASICVT
YLRFYYALRHNGIARSSLPYKSPFQPFLAYFSICFCLTVALFNGFDCFFPGRFSAKSFVP
PYIDIPIFACLFLGYKFI----KRT-----RFVR-LKDMDLWSGKAEID------RMEGG
W-PEVKP---RNVFERVWFWIA--------------------------------------
----------
>XP_013319088_Exophiala_xenobiotica
----------------------------------------------MEKNHDFRIGSGSE
SPDH---LPVNQS-EVNKMEARRGS---KINEA--TDMYGDIATAEE-----------YG
YVSRGLKSRHIQFIAL--GGTIGTGLFLGIGRAFTQAGPLSVLLGYTFTGLAVFAMMMSL
GEMATWLPLPGAIPQ-FCARYVDDAMGFAVGWNNWYSCAITLCAEISAASSVIQ-YWSGA
RDINVAAWISIIIVLVLCLNIFAVSIYGEAEFIFASIKIVTIVGLLILALIIDCGGVPGQ
HR-LGFQYWNNPG-AMKEY-----------IAS--GSTGRFL-GLWSTLVNAAFSYG-GV
EMVAVAAGEAEDPRRNIPKAVKRVFWRILFFYVLGSLAIGVLVPYN-DPHLLSAQESGAP
GA-----ASSPWVIAIARAGIKVLPSIINAVILTSASSSANAFLYTGSRYLYAIAQNRQA
PRFLLKCSKTGVPIWCVLITCSIALLTYMSCSSGSNTVFTWFQNLTTISTLFTWVSINIA
YIRFHKACQAQGISRSDLPFRAPFQPYLGWAALIFFSLIIFFNGFDSIA-GSWDYQAFIT
DYIGVPIYFGLYLFWRIF----KRT-----RFIP-SSEADLHTGKAALD------AIV--
W-PERVP---RNWVERVWFWIA--------------------------------------
----------
>XP_007720280_Capronia_coronata
------------------------------------------------------MASHEA
HDPEKGIEPVGH--ETGEEPRKHSFIVGRK-----SSIAESVIAAEL-------LDERYR
TTQRGLSSRHAQMIAL--GGTIGTGLFVGSGQTLSVGGPAFILVSYLLMTFLVYCVVTAM
TEVATYMPVHGGTMSYYGYRYVSRSMGFALGYLYWYALGILVPYEITAAGLVIN-YWPN-
-DINIAVWITIMLVVIIALNFLPVRFYGETEFWFAGTKVIMMIGLLILSFILFWGGGPSH
DR-LGFRYWNHPG-AANTY-----------MVG--GDTGRFV-AFWETFVLSVFPFTFAP
ELLVVTGGEMQSPRRNLPIAAKRYFYRLVIFYCLSVLAIGVICPSN-DPRL----TDGGA
GA-----GSSPFVVAIANAGIPALPSIINAVIIISAWSSGNSFLYISSRALYSLAVQGSA
PRIFKRCNKWGVPYMAVAVSSLFSALAYLNVASSGSVVFNWFVSLTNTWGMTSWVCCMII
FLRFRKACEAQDI-Q--SPYRNWIQPYGAWIAMAMFSLLLLINGFTVFWPSEWSASGFLT
AYIGIPIFLVMYFGHRIVFWR-DKW-----AWDP--SEIDMHTGMQEVM------DAE--
Q-PIKIR---KGILGKILMVFE--------------------------------------
----------
>XP_007735084_Capronia_epimyces
--------------------------------------------MGFEK--------GSE
IATDGQCLPED---DASIRLGKAGAVNPAFEEA--VGVYGDAATAEE-----------LG
YVHRGLKARHLQFMAI--GGTIGTGLFLGIGSAFAKSGPLSVLLGFSFTGVAVFAMMMCL
GEMTTWLPLPGSIPQ-YCTRYVDPALGFAVGWNVWYQSTIAICAEISAAAVLVE-FWND-
-DINPAAWMSIIIVVIVSLNVFAVSIYGEAEFVFAGIKIVTILGLLIMSFIVDLGGSPTG
DR-LGFRYWYNPGPAMKEV-----------VST--GNAGRFL-GLFSTLIFAAFSYG-GV
EMIAVAAGEAVDPRKNVPKAVKRIFWRILIFYVLGSLAIGVLVPPD-SPEL---------
-G-----SVSPWVIAVHNANISALPSIINAVILSSASSSANAFLFVGSRYLFGLAQSKQA
PRIFLKCTARGVPIYGIAFTAIWSGLAYMSVSEGAAKVFAWFINLGTIAVLLTWCSISVA
YLRFRQALARQGVDRNTLPYKSPFQPYTAWFGLCYFAMVIVFNGWEVFTHGAWSTQTFIT
AYIGIPIFLALFLLWKFY----KRT-----SFVN-PAEADIWSGKAALD------AEI--
W-PEKIP---RNFLEKIWLWIA--------------------------------------
----------
>XP_009160772_Exophiala_dermatitidis
----------------------------------------------MEKN-DYHLGSGSE
SPEN---VPRNHSLDVNKQEARRGS---KVNEA--TDVYGDIATAEE-----------YG
YVSRGLKSRHIQFIAL--GGTIGTGLFLGIGRAFTQAGPLSVLLGYTFTGLAVFAMMMSL
GEMATWLPLPGAIPQ-FCARYVDDAMGFAVGWNNWYSCSITLCAEISAASTVIQ-YWHGA
RDINVAAWISIIIVVVLCLNIFAVSIYGEAEFIFASIKIITIVGLLILALIIDCGGVPGQ
HR-LGFQYWKNPG-AMKPY-----------IDT--GDSGRFL-GLWSTLVNAAFSYG-GV
EMVAVAAGEAEDPRRNIPKAVRRVFWRILFFYVLGTLAIGVLVPYN-DPNLLSALESGAA
GA-----AQSPWVIAIRRAGIDALPSIINAVILTSASSSANAFLYTGSRYLYAIAQNRQA
PRFLLKCTKAGVPVWCVLITCSISLLTYMSCSSGSDKVFEWFQNLTTISTLFTWVSINIA
YIKFYSACQAQGIDRNTLPFKSPFQPYLGYAAGIFFSLIIFFNGFDSIA-GSWDYQAFIT
DYIGIPIYFGLYLFWRIF----KRT-----HFRK-ASEVDLYTGKAALD------AIV--
W-PERKP---RNIIERIWFWIA--------------------------------------
----------
>XP_013264779_Exophiala_aquamarina
-----------------------------------------------------MSSSPVY
SDPEKGVEPIK---SYDGTGRKAS-LTVRK-----ASVVESIVAADL-------LDERYA
TTQRGLKSRHAQMIAL--GGTIGTGLFVGSGSVLAKGGPAFILAAYCIMTFLVYCVVTAM
TEVATYLPVHGGTMSYYGYRYVSRSLGFSLGYLYWYALGILVPYEITAAGLVIN-YWPN-
-DVNIAVWMTIMTVVIVALNFMPVKYYGETEFWFAGTKVILMIGLLLLSFILFWGGGPSH
DR-LGFRYWKDPG-AAHPF-----------IKT--GDAGRTI-SFFSTLVSSVFPFTFAP
ELLVVTGGEMESPRRNLPIASRRYFYRLVLFYVLAVLAIGVTCPSN-DTRL----TDGGA
GA-----GSSAFVIAIADAGISTLPSIVNAVILISAWSSGNSFLYISSRALYSLAVQGSA
PRMFKACNRWGVPYLAVAASSLFCGLTYLNVATSGAIVFNWFVNLTNTWGMTSWVCCMVI
YLRFRKATDAQGV-E--RPFKSFMQPYGAYIAAVMFTLLCLINGFTVFFPGRFSATNFLT
AYIGIPIFFVMYFGHRIVFWR-DKW-----AWSP--EEVDLNTGLQEII------DAE--
T-PVKER---KG-FAKICYLIE--------------------------------------
----------
>XP_016226196_Exophiala_mesophila
-----------------------------------------------------MSSSPEL
SDPEKGVEPVK---AESKSDRRHS-FTGRK-----SSVAASIVAADL-------LDERYA
TTQRGLKSRHAQMIAL--GGTIGTGLFVGSGSVLAKGGPAFILAAYCINTVLVYCVVTAL
IEVATYLPIHGGTMSYYGYRYVSRSTGFALGYLYWYALGILVPYEITAAGLVIN-YWPN-
-DVHIAVWMTIMSVVIIALNYMPVKYYGETEFWFAGTKVILMIGLLLLSFILFWGGGPSR
DR-LGFRYWRDPG-AANPY-----------IKT--GDAGYTI-SFFSTLVSSVFPFTFAP
ELLVVTGGEMESPRRNLPVAGKRYFYRLIIFYIFGVLAIGVTCPSN-DSRL----TDGGA
GA-----GSSAFVVAIADAGISTLPSIVNAVILISAWSSGNSFLYISSRALYSLAVQGSA
PRIFKTCNKWGVPWVAVTASSLFCGLTYLNVASSGATVFNWLVNLTNTAGMTSWVVCMIV
YLRFRKAMGAQGV-E--RPYRSWVQPYGAYIAMVAFTLLCLINGFTVFFPGRFSASNFLT
AYIGIPIFLGLYFGHRLVFWK-DKW-----AWDP--EEVDLQTGLQEII------NAE--
R-PAKKR---KG-LGKICLIVE--------------------------------------
----------
>XP_013271153_Rhinocladiella_mackenziei
----------------------------------------------MEKDPDFHLHSGSE
SPEK---TPVDHR-DVNKMEARRGS---KVNEA--TDMYGDVATAEE-----------YG
YVSRGLKSRHIQFIAL--GGTIGTGLFLGIGRAFTQAGPLSVLLGYTFTGLSVFAMMMSL
GEMATWLPLPGAIPQ-FCARYVDDAMGFAVGWNNWYSCSITLCAEISAASTVIQ-YWHGA
RDINVAAWISIIIVLVLCLNIFAVSIYGEAEFIFASIKIITIVGLLILALIIDVGGVPGQ
HR-LGFQYWNNPG-AMKEY-----------IDT--GDSGRFL-GLWSTLVNAAFSYG-GV
EMVAVAAGEAEDPRRNIPKAVRRVFWRILFFYILGSLAIGVLVPYN-DPNLLSAQENGEA
GA-----AQSPWVIAIRRAGIDTLPSIINAVILTSASSSANAFLYTGSRYLYAIAQNRQA
PKFLLKCTKKGVPLWCVLITCSISLLTYMSCSSGSNKVFTWFQNLTTISTLFTWVSINIA
YLRFYYACKAQGISRGDLPFKSPFQPYLGYFSAIFFGLIIFFNGFDSIA-GEWDYEAFIT
DYIGIPIYFGLYLFWRIL----KRT-----HFRK-SSEADLYTGKAALD------AVI--
W-PDRVP---RNWIERFWFWLA--------------------------------------
----------
>XP_017994949_Phialophora_attinorum
-------------------------------------------------------MGKDD
SVLTKPTEASSANVSG---------------------RTSPSNDIEKQSSLEQGTSAP--
-LQRRLQSRHLQMIAI--GGTIGTGLFIGSGSALSKAGPAGALIGYSFVGTLVYSVMVAL
GEMATYLPVSGSFTV-YASRFVDSSLGFAMGWIYWFSWAMTFALELVASGLIIQ-YWEQ-
-DLNIGIFIAVFWVFIIALNMLPVSFYGEVEFWFAFIKVVTVVGFIIFAICIDAGAGGRP
Y--LGFHTWSNPG-AFASY-----------IVD--GATGRFV-GFWAVLIQAGFSYQ-GT
ELVGIAAGETANPRKTVPSAIRNTAFRIVLFFILTILMIGLLVPYD-NESL----LSDST
DA-----TASPFVIAAQLAGVKALPGLINGVLLCVVLSAANSNVYSGSRILVGLASEGLA
PKILGRTSQRGVPYVAVAFTAAFGLLGFLNESSSGAEVFDWLLNITGVAGFISWTCIGIS
HIAFMKALKAQGISRDSLPYKAMWQPWFSWYGVGFNVLIILTQGFTSFMP--WNTSDFFI
AYVSVMLFVVLFVGHKLVTR----------SKPVKSEEVDLVTGRTEVDELDALAEKE--
Q-EMEGPQR-KTWLNRVSKFILG-------------------------------------
----------
>NP_595009_Schizosaccharomyces_pombe
------------------------------------------------------------
MDEKKALQYEE------------------------SKRAEEITDIELVSVGGIDVEKKYG
ETKRALKSRHVQLIAI--GGCIGTGLFVGSGSALSESGPASLFLSYVIMSFVIWTVMNAL
GEMCTYLPLSGASPITYIERYVDASLAFAAGWNYWYAYVFLVASEVTAASIVIE-YWTY-
-AVPTAGWIAILLFLVAVLNSFFVKWFGETEFWFAIIKVIAIVGLIILGVVIFFGGTPKH
DR-LGFRYWKHGL-AFREY-----------IVK--GASGRFV-GFWSAVIKSGFAFILAP
ELVIFSAGETEAPRRNIPKATSRFIYRLIFFYIFGSLTIGVITSSK-DPRLLNAISSGAS
GA-----AASPFVIGIQNAEIPVLNHIINAVILTSACSSGNSFLFAGSRSIYSLAKEHQA
PKIFKYCNRWGVPVISVAVTVLFACLAFLNASASAAVVFNWFCNLSTISGFLAWICVLVA
YLQFRKAMILNNLWE-TRPYKTPFQPYATYLTLFLLALITLTNGFTVFVGHTFTAGNFIA
AYITLPIFLVLYVAHKL--WS-RNW-----SFGKRIEEIDVTTGVAEAE------ALEQM
Y-PAPVP---RNIIEKIWFWIA--------------------------------------
----------
```
