## Supplementary material for "Coding Sequence Insertions in Fungal Genomes are Intrinsically Disordered and can Impart Functionally-Important Properties on the Host Protein": MAFFT_MSAs: XP_019330999.1_blasthits_MAFFT.txt

```
>XP_019330999_Candida_albicans
------------------------------------------------------------
------------------------------------------------------------
------------------------------------------------------------
------------------------------------------------------------
------------------------------------------------------------
-----------------------------------------MA----EED----------
-----------------------------------------------------H--T-FE
TADAGAALTFPMQCSALRKNGHVVIKNRPCKIVDMSTSKTGKHGHAKVHLVAIDIFTGKK
LEDLSPSTHNMEVPNVSRQEFQLLDI-DDGYLSLMTADGDTKDDVKVPEGELGDKLQSEF
-DEGKDLIVTIISAMGEEAAISYKEAPKGSA
>XP_002420941_Candida_dubliniensis
------------------------------------------------------------
------------------------------------------------------------
------------------------------------------------------------
------------------------------------------------------------
------------------------------------------------------------
-----------------------------------------MA----EEE----------
-----------------------------------------------------H--T-FE
TADAGAALTYPMQCSALRKNGHVVIKNRPCKIVDMSTSKTGKHGHAKVHLVAIDIFTGKK
LEDLSPSTHNMEVPNVSRQEYQLLDI-DDGYLSLMTADGDTKDDVKVPEGELGDKLQDEF
-DEGKDLIVTIISAMGEEAAISYKEAPKGSA
>XP_002548553_Candida_tropicalis
------------------------------------------------------------
------------------------------------------------------------
------------------------------------------------------------
------------------------------------------------------------
------------------------------------------------------------
------------------------------------------------------------
------------------------------------------------------------
-----------MQCSALRKNGHVVIKNRPCKIVDMSTSKTGKHGHAKVHLVAIDIFTGKK
LEDLSPSTHNMEVPNVSRQEYQLLDI-DDGFLSLMTNDGDTKDDVKVPEGELGDKLQEEF
-DEGKDLIVTIISAMGEEAAISYKEAPKGA-
>XP_003870703_Candida_orthopsilosis
------------------------------------------------------------
------------------------------------------------------------
------------------------------------------------------------
------------------------------------------------------------
------------------------------------------------------------
-----------------------------------------MA----EED----------
-----------------------------------------------------H--T-FE
TADAGAALTFPMQCSALRKNGHVVIKNRPCKIVDMSTSKTGKHGHAKVHLVAIDIFTGKK
LEDLSPSTHNMEVPNVRRQEFQLLDI-DDGFLSLMTADGDTKDDVKVPEGELGDKIQSEF
-DDGKDLIITIISAMGEEAAIAYKDAPKN--
>XP_001523936_Lodderomyces_elongisporus
------------------------------------------------------------
------------------------------------------------------------
------------------------------------------------------------
------------------------------------------------------------
------------------------------------------------------------
------------------------------------------------------------
------------------------------------------------------------
-----------MQCSALRKNGHVVIKGRPCKIVDMSTSKTGKHGHAKVHLVAIDIFTGKK
LEDLSPSTHNMEVPNVRRQEFQLLDI-DDGFLSLMTPDGDTKDDVKVPDGELGDKIQSEF
-DEGKDLIISIISAMGEEAAISFKDAPKQ--
>XP_007377354_Spathaspora_passalidarum
------------------------------------------------------------
------------------------------------------------------------
------------------------------------------------------------
------------------------------------------------------------
------------------------------------------------------------
-----------------------------------------MA----EED----------
-----------------------------------------------------H--T-FE
TADAGAALTYPMQCSALRKNGHVVIKGRPCKIVDMSTSKTGKHGHAKVHLVAIDIFTGKK
LEDLSPSTHNMEVPNVSRQEYQLLDI-DDGFLSLMTQDGDTKDDVKVPEGELGEKIQSEF
-DEGKDLLVTIISAMGEEAAISYKEAPKGN-
>XP_043050227_Scheffersomyces_spartinae
------------------------------------------------------------
------------------------------------------------------------
------------------------------------------------------------
------------------------------------------------------------
------------------------------------------------------------
-----------------------------------------MA----DED----------
-----------------------------------------------------H--H-FE
TADAGAAMTFPMQCSALRKNGHVVIKGRPCKIVDMSTSKTGKHGHAKVHLVAIDIFTGKK
LEDLSPSTHNMEVPNVQRTEYQLLDI-DDGYLSLMTQDGDTKDDVKLPEGELGEKIQADF
-DEGKDLLVTILTAMGEEAAVSQKEAPKS--
>XP_001384727_Scheffersomyces_stipitis
------------------------------------------------------------
------------------------------------------------------------
------------------------------------------------------------
------------------------------------------------------------
------------------------------------------------------------
-----------------------------------------MA----EED----------
-----------------------------------------------------H--T-FE
TADAGAALTYPMQCSALRKNGHVVIKSRPCKIVDMSTSKTGKHGHAKVHLVAIDIFTGKK
LEDLSPSTHNMEVPNVSRTEFQLLDI-DDGFLSLMTQDGDTKDDVKVPEGELGEKIQSEF
-DDGKDLLVTIISAMGEEAAISFKEAPKQ--
>XP_020066981_Suhomyces_tanzawaensis
------------------------------------------------------------
------------------------------------------------------------
------------------------------------------------------------
------------------------------------------------------------
------------------------------------------------------------
-----------------------------------------MA----DED----------
-----------------------------------------------------H--T-FE
TADAGAALTFPIQCSALRKNGHVVIKSRPCKIVDMSTSKTGKHGHAKVHLVAIDIFTGKK
LEDLSPSTHNMEVPNVRRQEYQLLDI-DDGFLSLMTQDGDTKDDVKIPDGELGDKIQSEF
-DEGKDLLVTIISAMGEEAAISFKEAPKL--
>XP_020077281_Hyphopichia_burtonii
------------------------------------------------------------
------------------------------------------------------------
------------------------------------------------------------
------------------------------------------------------------
------------------------------------------------------------
------------------------------------------------------------
------------------------------------------------------------
-----------MQCSALRKNGHVVIKNRPCKIVEMSTSKTGKHGHAKVHLVAIDIFTGKK
LEDLSPSTHNMEVPNVSRQEYQLIDI-DDGFLSLMTADGDTKDDVKIPDGDLGEDIQSGF
-DDGKDLLVTIISAMGEEAAISCKPAPQS--
>XP_015467812_Debaryomyces_fabryi
------------------------------------------------------------
------------------------------------------------------------
------------------------------------------------------------
------------------------------------------------------------
------------------------------------------------------------
-----------------------------------------MA----DEE----------
-----------------------------------------------------H--T-FE
TADAGAALTFPIQCSALRKNGHVVIKSRPCKIVDMSTSKTGKHGHAKVHLVAIDIFTGKK
LEDLSPSTHNMEVPNVGRREFQLLDI-DDGFLSLMTNDGDTKDDVKVPDGELGDKIQSEF
-DEGKDLLVTIISAMGEEAAISFKEAPK---
>XP_460907_Debaryomyces_hansenii
------------------------------------------------------------
------------------------------------------------------------
------------------------------------------------------------
------------------------------------------------------------
------------------------------------------------------------
-----------------------------------------MA----DEE----------
-----------------------------------------------------H--T-FE
TADAGAALTFPIQCSALRKNGHVVIKSRPCKIVDMSTSKTGKHGHAKVHLVAIDIFTGKK
LEDLSPSTHNMEVPNVGRREFQLLDI-DDGFLSLMTNDGDTKDDVKVPEGELGDKIQSEF
-DEGKDLLVTIVSAMGEEAAISFKEAPK---
>XP_006688400_Yamadazyma_tenuis
------------------------------------------------------------
------------------------------------------------------------
------------------------------------------------------------
------------------------------------------------------------
------------------------------------------------------------
-----------------------------------------MS----DEQ----------
----------------------------------------------------------FA
TASADAAQTFPMQCSSLRKNGHVVIKSRPCKIVDMSTSKTGKHGHAKVHLVAIDIFTGKK
LEDLSPSTHNMEVPNVTREEFQLIDI-DDGFLSLMSPDGSLKDDVKVPEGEIGSKLQEEF
-DEGKDLLVTILMAMGEEAAISYKEAPKA--
>XP_001487524_Meyerozyma_guilliermondii
------------------------------------------------------------
------------------------------------------------------------
------------------------------------------------------------
------------------------------------------------------------
------------------------------------------------------------
------------------------------------------------------------
------------------------------------------------------------
-----------MQCSALRKNGHVVIKSRPCKIVDMSTSKTGKHGHAKVHLVAIDIFTGKK
LEDLSPSTHNMEVPNVSRQEYQLLDI-DDGFLSLMTQDGDTKDDVKIPEGELGDKIQSEF
-DDGKDLLVTIISAMGEEAAISYKEAPKL--
>XP_018711777_Metschnikowia_bicuspidata
------------------------------------------------------------
------------------------------------------------------------
------------------------------------------------------------
------------------------------------------------------------
------------------------------------------------------------
-----------------------------------------MA----DED----------
-----------------------------------------------------H--T-FE
TADAGAALTFPMQCSALRKNGHVCIKGRPCKIVDMSTSKTGKHGHAKVHLVAIDIFTGKK
LEDLSPSTHNMEVPNVKRAEYQLLDI-DDGFLSLMTNDGDTKDDVKIPEGELGDKIQSEF
-DDGKDLSITIISAMGEEAAISFKDAPKV--
>XP_002614266_Clavispora_lusitaniae
------------------------------------------------------------
------------------------------------------------------------
------------------------------------------------------------
------------------------------------------------------------
--------------------------------------------------------MTAD
SLPSIQGKSFSFFFFFSPALGFSIERFSGQVFRCFSTCSTVLT----KQ-----------
-----------------------------------------------------H--T-FE
TADAGAALTFPMQCSALRKNGHVVIKGRPCKIIDMSTSKTGKHGHAKVHLVATDIFTGKK
LEDLSPSTHNMEVPNVTRAEYQLLDI-DDGFLSLMTNDGDTKDDVKIPDGELGDKIQADF
-DEGKDLIISVISAMGEEAAISHKEAPKS--
>XP_025342699_Candida_haemuloni
------------------------------------------------------------
------------------------------------------------------------
------------------------------------------------------------
------------------------------------------------------------
------------------------------------------------------------
------------------------------------------------------------
------------------------------------------------------------
-----------MQCSALRKNGHVVIKGRPCKIVDMSTSKTGKHGHAKVHLVAIDIFTGKK
LEDLSPSTHNMEVPNVSRQDFQLLDI-DDGFLSLMTTDGDTKDDVKVPEGEIGDKIQSDF
-DDGKDLIISVISAMGEEAAISHKEAPKGA-
>XP_024714504_Candida_pseudohaemulonis
MPPRKSAKTEFEPKALVLSKMTGFPAWPSFVMPSDMIPPAIMKAKKKTTNTCVIFIPDGD
FNWMNEKGLELLTPAKLDTYLLKVPKDKLKNKPKKKTGRTNNVAEAYIAAKGLQFDEFMD
ELAAVNKGVAGENDDEDDEEEEDEVDETGEAEDAHDNDDAANNSIEHESDTDSKKGRPLP
KARRRGGLRSSSRNGNGNAQSTLEEEPIEDEKDSDEESDSSRSRKRTRGTASSAPPKKRV
VSNSSVTEETNGSGNGNGRSASPKPISEKDRQHQLWLCRIKLQRSLIQRNQPVTPKDPKQ
FPPPTVDELLVARLILHRLADFPLNVELLRETKIHKVLKCILK----DEDLAYEESFKLH
EKCNELLDKWKDMIESLKLEKQAKYESRLSSQAPEDTEITPKSLKGEDAEK--H--V-FE
TADAGAALTFPMQCSALRKNGHVVIKGRPCKIVDMSTSKTGKHGHAKVHLVAIDIFTGKK
LEDLSPSTHNMEVPNVSRQDYQLLDI-DDGFLSLMTADGDTKDDVKVPEGDIGDKIQNDF
-DDGKDLIISVISAMGEEAAISHKEAPKGA-
>XP_025337199_Candida_duobushaemulonis
MPPRKSAKTEFEPKALVLSKMTGFPAWPSFVMPSDMIPPAIMKAKKKTTNTCVIFIPDGD
FNWMNEKGLELLTPAKLDTYLSKVPKDKLKNKPKKKTGRTNNVAEAYIAAKGLQFDEFMD
ELAAVNKGVAGENDDEDDEEEEDEVDETGEAEDANDNDDAANNSIEHESDTDSKKGRPLP
KARRRGGLRSSSRNGNGNAQSTSEEEPIEDEKDSDVESDSSRSRKRTRGTASSAPPKKRV
VSNSSVTEETNGSGNGNGRSASPKPISEKDRQHQLWLCRIKLQRSLIQRNQPVTPKDPKQ
FPPPTVDELSVARLILHRLADFPLNVELLRETKIHKVLKCILK----DEDLAYEESFKLH
EKCNELLDKWKDMIESLKLEKQAKYESRLSSQAPEDTEITPKSLKGEDAEKVEH--V-FE
TADAGAALTFPMQCSALRKNGHVVIKGRPCKIVDMSTSKTGKHGHAKVHLVAIDIFTGKK
LEDLSPSTHNMEVPNVSRQDYQLLDI-DDGFLSLMTADGDTKDDVKVPEGDIGDKIQNDF
-EDGKDLIISVISAMGEEAAISHKEAPKGA-
>XP_028888457_Candida_auris
------------------------------------------------------------
------------------------------------------------------------
------------------------------------------------------------
------------------------------------------------------------
------------------------------------------------------------
-----------------------------------------MA----DEE----------
-----------------------------------------------------H--T-FE
TADAGAALTYPMQCSALRKNGHVVIKGRPCKIVDMSTSKTGKHGHAKVHLVAIDIFTGKK
LEDLSPSTHNMEVPNVTRQDYQLLDI-DDGFLSLMTADGDTKDDVKVPEGEVGDKIQADF
-DEGKDLIISVISAMGEEAAISHKEAPKGN-
>NP_010880_Saccharomyces_cerevisiae
------------------------------------------------------------
------------------------------------------------------------
------------------------------------------------------------
------------------------------------------------------------
------------------------------------------------------------
-----------------------------------------MS----DEE----------
-----------------------------------------------------H--T-FE
TADAGSSATYPMQCSALRKNGFVVIKSRPCKIVDMSTSKTGKHGHAKVHLVAIDIFTGKK
LEDLSPSTHNMEVPVVKRNEYQLLDI-DDGFLSLMNMDGDTKDDVKAPEGELGDSLQTAF
-DEGKDLMVTIISAMGEEAAISFKEAARTD-
>XP_018222631_Saccharomyces_eubayanus
------------------------------------------------------------
------------------------------------------------------------
------------------------------------------------------------
------------------------------------------------------------
------------------------------------------------------------
-----------------------------------------MS----DEE----------
-----------------------------------------------------H--T-FE
TADAGTSTTYPMQCSALRKSGFVVIKGRPCKIVDMSTSKTGKHGHAKVHMVAIDIFTGKK
LEDLSPSTHNMEVPVVKRNEYQLLDI-DDGFLSLMNMDGDTKDDVKAPEGELGDTMQAAF
-DEGKDLMVTIISAMGEEAAISFKEAARSD-
>XP_033765781_Saccharomyces_paradoxus
------------------------------------------------------------
------------------------------------------------------------
------------------------------------------------------------
------------------------------------------------------------
------------------------------------------------------------
-----------------------------------------MS----DEE----------
-----------------------------------------------------H--T-FE
TADAGSSATYPMQCSALRKNGFVVIKGRPCKIVDMSTSKTGKHGHAKVHLVAIDIFTGKK
LEDLSPSTHNMEVPVVKRNEYQLLDI-DDGFLSLMNMDGDTKDDVKAPEGELGDTLQTAF
-DEGKDLMVTIISAMGEEAAISFKEAARTD-
>XP_003677647_Naumovozyma_castellii
------------------------------------------------------------
------------------------------------------------------------
------------------------------------------------------------
------------------------------------------------------------
------------------------------------------------------------
-----------------------------------------MA----EEE----------
-----------------------------------------------------H--T-FE
TADAGSSATYPMQCSALRKNGFVVIKGRPCKIVDMSTSKTGKHGHAKVHMVAIDIFTGKK
LEDLSPSTHNMECPVVKRTEFQLLDI-DDGFLSLMTMDGETKDDVKAPEGELGDSMQAAF
-DEGKDLNVTIIAAMGEEAAISFKEAPKAD-
>XP_003671054_Naumovozyma_dairenensis
------------------------------------------------------------
------------------------------------------------------------
------------------------------------------------------------
------------------------------------------------------------
------------------------------------------------------------
-----------------------------------------MSD---DEQ----------
-----------------------------------------------------H--T-FE
TADAGSSATYPMQCSALRKNGFVVIKGRPCKIVDMSTSKTGKHGHAKVHLVAIDIFTSKK
LEDLSPSTHNMECPVVKRTEYQLLDI-DDGYLSLMTMDGETKDDVKMPEGELGETMRAAF
-DEGKDLMVTIIAAMGEEAAISFKEAPQGN-
>XP_003957343_Kazachstania_africana
------------------------------------------------------------
------------------------------------------------------------
------------------------------------------------------------
------------------------------------------------------------
------------------------------------------------------------
-----------------------------------------MA----EEE----------
-----------------------------------------------------H--N-FE
VADAGSSATYPMQCSALRKNGFVVIKGRPCKIIDMSTSKTGKHGHAKVHLVATDIFTGKK
LEDLSPSTHNMECPNVKRTEFQLLDI-DDGFLSLMTMDGETKDDVKAPEGELGETMQAAF
-DDGKDLMVTVISAMGEEAAISFKEAARAD-
>XP_022465355_Kazachstania_naganishii
------------------------------------------------------------
------------------------------------------------------------
------------------------------------------------------------
------------------------------------------------------------
------------------------------------------------------------
-----------------------------------------MA----EEE----------
-----------------------------------------------------H--N-FE
VADAGSSATYPMQCSALRKNGFVVIKGRPCKIVDMSTSKTGKHGHAKVHMVAIDIFTGKK
LEDLSPSTHNMEVPVVKRIEYQLLDI-DDGFLSLMTMDGETKDDVRHPEGELGDSMQSQF
-DEGKDLNVTVISAMGEEAAISFKEAPKSD-
>XP_448832_Candida_glabrata
------------------------------------------------------------
------------------------------------------------------------
------------------------------------------------------------
------------------------------------------------------------
------------------------------------------------------------
-----------------------------------------MA----EEE----------
-----------------------------------------------------H--T-FE
TADAGSSTTYPMQCSALRKNGFVVIKGRPCKIVDMSTSKTGKHGHAKVHLVAIDIFTGKK
LEDLSPSTHNMEVPVVKRTEFQLLDI-DDGFLSLMNMDGDTKDDVRHPEGELGDQMQAAF
-DEGKDLMVTIIAAMGEEAAISFKEAPRSD-
>XP_004178579_Tetrapisispora_blattae
------------------------------------------------------------
------------------------------------------------------------
------------------------------------------------------------
------------------------------------------------------------
------------------------------------------------------------
-----------------------------------------MA----EEE----------
-----------------------------------------------------H--T-FE
TADAGSSLTFPQQCSALRKGGFVCIKGRPCKIVDMSTSKTGKHGHAKVHLVALDIFTGKK
MEDLSPSTHNMECPFVKRTEFQLLDI-DDGFLSLMTMDGETKDDVKAPEGELGENLQAAF
-DEGKDLNVTIISAMNEEAAISFKEAPMGN-
>XP_003686245_Tetrapisispora_phaffii
------------------------------------------------------------
------------------------------------------------------------
------------------------------------------------------------
------------------------------------------------------------
------------------------------------------------------------
-----------------------------------------MSD---EEQ----------
-----------------------------------------------------H--T-FE
TADAGSSLTYPMQCSALRKSGFVVIKGRPCKIIDMSTSKTGKHGHAKVHLVATDIFTGKK
LEDLSPSTHNMECPFVKRTEFQLLDI-DDGFLSLMTMEGDTKDDVKLPEGELGDKIQAAF
-DEGKDLMVTVISAMEEEAAISFKESAGAA-
>XP_001644190_Vanderwaltozyma_polyspora
------------------------------------------------------------
------------------------------------------------------------
------------------------------------------------------------
------------------------------------------------------------
------------------------------------------------------------
-----------------------------------------MA----EEE----------
-----------------------------------------------------H--T-FE
TVDAGSSLTYPMQCSALRKNGFVVIKGRPCKIIDMSTSKTGKHGHAKVHLVATDIFTGKK
MEDLSPSTHNMEVPFVKRTEYQLLDI-DDGFLSLMTMDGETKDDVKAPEGELGDTMQASF
-DEGKDLMVTVITAMEEEAAISFKESARSD-
>XP_003680361_Torulaspora_delbrueckii
------------------------------------------------------------
------------------------------------------------------------
------------------------------------------------------------
------------------------------------------------------------
------------------------------------------------------------
-----------------------------------------MA----EEE----------
-----------------------------------------------------H--T-FE
TVDAGSSLTYPLQCSALRKNGFVNIKGRPCKIVDMSTSKTGKHGHAKVHLVALDIFTGKK
LEDLSPSTHNMEVPFVKRTEYQLLDI-DDGFLSLMTMDGETKDDVRAPEGELGDSIQAAF
-DEGKDLNVTIIAAMGEEAAISFKEAPKSD-
>XP_037145095_Zygotorulaspora_mrakii
------------------------------------------------------------
------------------------------------------------------------
------------------------------------------------------------
------------------------------------------------------------
------------------------------------------------------------
-----------------------------------------MA----EEE----------
-----------------------------------------------------H--T-FE
TADAGSSLTYPMQCSALRKNGFVVIKNRPCKIVDMSTSKTGKHGHAKVHLVAIDIFTGKK
LEDLSPSTHNMEVPFVKRTEYQLLDI-DDGYLSLMTMDGETKDDVRAPDGELGEGIQSNF
-DEGKDLNVTIIAAMGEEAAISFKEAPKTD-
>XP_002497420_Zygosaccharomyces_rouxii
------------------------------------------------------------
------------------------------------------------------------
------------------------------------------------------------
------------------------------------------------------------
------------------------------------------------------------
-----------------------------------------MA----EEE----------
-----------------------------------------------------H--T-FE
TVDAGSSLTYPQQCSALRKNGFVVIKGRPCKIVDMSTSKTGKHGHAKVHLVALDIFTGKK
LEDLSPSTHNMEVPFVKRSEYQLLDI-DDGYLSLMTMDGETKDDVRLPDGELGDALQSSF
-DEGKDLNVTIITAMGEECAISFKEAPKSD-
>XP_003645861_Eremothecium_cymbalariae
------------------------------------------------------------
------------------------------------------------------------
------------------------------------------------------------
------------------------------------------------------------
------------------------------------------------------------
-----------------------------------------MA----EEE----------
-----------------------------------------------------H--T-FE
TAGAGASLTYPMQCSALRKNGFVVIKGRPCKIVDMSTSKTGKHGHAKVHLVAIDIFTGKK
LEDLSPSTHNMEVPVVKRTEYQLLDI-DDGFLSLMTMDGETKDDVRAPEGELGETMQSAF
-DEGKDLMVTVITSMGEEAAISFKEAPRSD-
>NP_985903_Eremothecium_gossypii
------------------------------------------------------------
------------------------------------------------------------
------------------------------------------------------------
------------------------------------------------------------
------------------------------------------------------------
-----------------------------------------MA----EED----------
-----------------------------------------------------H--T-FE
TAEAGASLTYPMQCSALRKNGFVVIKGRPCKIVDMSTSKTGKHGHAKVHLVAIDIFTGKK
LEDLSPSTHNMEVPVVKRTEYQLLDI-DDGFLSLMTMDGETKDDVRAPDGELGETMQASF
-DEGKDLMVTVITSMGEEAAISFKEAPRSD-
>XP_454956_Kluyveromyces_lactis
------------------------------------------------------------
------------------------------------------------------------
------------------------------------------------------------
------------------------------------------------------------
------------------------------------------------------------
-----------------------------------------MA----EEE----------
-----------------------------------------------------H--T-FE
TAGAGASLTFPMQCSALRKNGFVVIKGRPCKIVDMSTSKTGKHGHAKVHLVAIDIFTNKK
LEDLSPSTHNMEVPVVKRTEFQLLDI-DDGFLSLMTMDGETKDDVRAPEGELGDNIQAAF
-DEGKDLMVTIIAAMGEEAAISFKEAPRSE-
>XP_022674219_Kluyveromyces_marxianus
------------------------------------------------------------
------------------------------------------------------------
------------------------------------------------------------
------------------------------------------------------------
------------------------------------------------------------
-----------------------------------------MA----EEE----------
-----------------------------------------------------H--T-FE
TAGAGASLTFPMQCSALRKNGFVVIKGRPCKIVDMSTSKTGKHGHAKVHLVAIDIFTNKK
LEDLSPSTHNMEVPVVKRTEYQLLDI-DDGFLSLMNMDGDTKDDVRAPEGELGDNMQAAF
-DEGKDLMVTIISAMGEEAAISFKEAPRSD-
>XP_022629326_Lachancea_lanzarotensis
------------------------------------------------------------
------------------------------------------------------------
------------------------------------------------------------
------------------------------------------------------------
------------------------------------------------------------
-----------------------------------------MA----EEE----------
-----------------------------------------------------H--T-FE
TADAGSSLTYPMQCSALRKNGFVVIKSRPCKIVDMSTSKTGKHGHAKVHLVAIDIFTGKK
LEDLSPSTHNMDVPNVKRTEFQLLDI-DDGYLSLMTMDGETKDDVRAPDGEIGDQIQAGF
-DEGKDMMVTIISAMGEEAAISCKEAPRSD-
>XP_002552376_Lachancea_thermotolerans
------------------------------------------------------------
------------------------------------------------------------
------------------------------------------------------------
------------------------------------------------------------
------------------------------------------------------------
-----------------------------------------MA----EEE----------
-----------------------------------------------------H--T-FE
TADAGSSLTFPMQCSALRKNGFVVIKGRPCKIVDMSTSKTGKHGHAKVHLVAIDIFTGKK
LEDLSPSTHNMDVPNVKRTEFQLLDI-DDGYLSLMTMEGDTKDDVRAPEGELGDQIQSGF
-DEGKDLMVTIISAMGEEAAISCKEAPRSD-
>XP_020059088_Aspergillus_aculeatus
------------------------------------------------------------
------------------------------------------------------------
------------------------------------------------------------
------------------------------------------------------------
------------------------------------------------------------
------------------------------------------------------------
------------------------------------------------------------
-----------MQCSALRKNGHVVIKGRPCKIVDMSTSKTGKHGHAKVHLVALDIFTGKK
YEDLSPSTHNMDVPNVYRKEYQLLDVTDDGFLSLMDEDGSTKDDVKLPDGEIGDKIERMF
REEEKDCNVTVLTSMGEQCCMDVKEAPQGK-
>XP_001269749_Aspergillus_clavatus
------------------------------------------------------------
------------------------------------------------------------
------------------------------------------------------------
------------------------------------------------------------
------------------------------------------------------------
-----------------------------------------MA----DE-----------
-----------------------------------------------------HH-DTFE
SADAGASATFPMQCSALRKNGHVVIKGRPCKIVDMSTSKTGKHGHAKVHMVAIDIFTGKK
LEDLSPSTHNMDVPNVSRRDYQLLDVTDDGFLSLMDENGATKDDVKLPDNEIGEKIVRMF
REEEKDCNVSILTAMGEQAAMDVKEAPK---
>XP_001265255_Aspergillus_fischeri
------------------------------------------------------------
------------------------------------------------------------
------------------------------------------------------------
------------------------------------------------------------
------------------------------------------------------------
-----------------------------------------MA----DE-----------
-----------------------------------------------------H--ETFE
SADAGASATYPMQCSALRKNGHVVIKGRPCKIVDMSTSKTGKHGHAKVHIVALDIFTGKK
LEDLSPSTHNMDVPNVTRREYQLLDVTDDGFLSLMDEAGNTKDDVKLPEGEVGDKIQKMF
NEEGKDCNVTILTAMGEQACMDVKEAPK---
>XP_041143336_Aspergillus_flavus
------------------------------------------------------------
------------------------------------------------------------
------------------------------------------------------------
------------------------------------------------------------
------------------------------------------------------------
-----------------------------------------MS----DEQ----------
-----------------------------------------------------HGFETDA
AGDAGASTTYPQQCSALRKNGHVVIKGRPCKIVDMSTSKTGKHGHAKVHLVALDIFTGKK
LEDLSPSTHNMDVPVVKRTEYQLLDITDDGFLSLMKDDGDTKDDVKVPDSDVGTRIQNMF
-KEGKDVNVIVLTAMGEEVAMDCKEAPK---
>XP_750156_Aspergillus_fumigatus
------------------------------------------------------------
------------------------------------------------------------
------------------------------------------------------------
------------------------------------------------------------
------------------------------------------------------------
------MHMSPLLLHTSTIERPSYNCLQLSSYSGWALSTDICS----FQ-----------
-----------------------------------------------------H--ETFE
SADAGASATYPMQCSALRKNGHVVIKGRPCKIVDMSTSKTGKHGHAKVHIVALDIFTGKK
LEDLSPSTHNMDVPNVTRREYQLLDVTDDGFLSLMDEAGNTKDDVKLPEGEVGERIQKMF
NEEGKDCNVTILTAMGEQACMDVKEAPK---
>XP_661619_Aspergillus_nidulans
------------------------------------------------------------
------------------------------------------------------------
------------------------------------------------------------
------------------------------------------------------------
------------------------------------------------------------
-----------------------------------------MA----DEA----------
-----------------------------------------------------HE-VTFE
SADAGASATYPMQCSALRKNGFVVIKNRPCKIVDMSTSKTGKHGHAKVHLVAIDIFTGKK
YEDLSPSTHNMDVPNVSRKEYQLLDVTDDGFLSLMDDSGDTKDDVKVPEGEVGERINKMF
KEEEKDCNVVILTSMGEQMCMEVKEAPK---
>XP_001388724_Aspergillus_niger
------------------------------------------------------------
------------------------------------------------------------
------------------------------------------------------------
------------------------------------------------------------
------------------------------------------------------------
-----------------------------------------MA----DE-----------
-----------------------------------------------------HH-ETFE
SADAGASATFPMQCSALRKNGHVVIKGRPCKIVEMSTSKTGKHGHAKVHIVAIDIFTGKK
LEDLSPSTHNMDVPNVYRKEYQLLDVTDDDFLSLMDENGNTKDDVKVPEGEVGDRIRRMF
HDEEKDCNVTILSSMGEQVCMDVKEAPKGN-
>XP_015408435_Aspergillus_nomiae
------------------------------------------------------------
------------------------------------------------------------
------------------------------------------------------------
------------------------------------------------------------
------------------------------------------------------------
-----------------------------------------MA----DET----------
-----------------------------------------------------HEFQTDA
GGDAGASTTYPQQCSALRKNGHVVIKGRPCKIVDMSTSKTGKHGHAKVHLVALDIFTGKK
LEDLSPSTHNMDVPFVKRTEYQLLNI-DDGFLNLMNENGDSKDDVKLPDGELGDRIQTMF
-DDGKDCNVIILAAMGEECAMDVKEAPKGN-
>XP_001820054_Aspergillus_oryzae
------------------------------------------------------------
------------------------------------------------------------
------------------------------------------------------------
------------------------------------------------------------
------------------------------------------------------------
-----------------------------------------MS----DEQ----------
-----------------------------------------------------HVFDDIQ
GTDSGASATFPMQCSALRKNGHVVIKGRPCKIVDMSTSKTGKHGHAKVHLVALDIFTGKK
LEDLSPSTHNMDVPFVKRTEYQLIDVTDDGFLSLMDDNGGTKDDVKLPDGELGEKINRMF
TEEGKDCNVIILTAMGEECAMDVKEAPKGA-
>XP_040638122_Aspergillus_ruber
------------------------------------------------------------
------------------------------------------------------------
------------------------------------------------------------
------------------------------------------------------------
------------------------------------------------------------
-----------------------------------------MS----DE-----------
-----------------------------------------------------HE--TFE
SADAGASTTFPMQCSALRKNGHVVIKNRPCKIVEMSTSKTGKHGHAKVHLVALDIFTGKK
LEDLSPSTHNMDVPKVSRKEYQLLDITDDGFLSLMKDDGDTKDDVKLPEGELGGRIEKLF
REEEKDLNVTILTSMGEECCMDAKEAPKI--
>XP_040703916_Aspergillus_sydowii
------------------------------------------------------------
------------------------------------------------------------
------------------------------------------------------------
------------------------------------------------------------
------------------------------------------------------------
-----------------------------------------MA----DE-----------
-----------------------------------------------------HQ-ETFE
SADAGASTTYPMQCSALRKNGHVVIKGRPCKIVDMSTSKTGKHGHAKVHLVALDIFTQKK
YEDLSPSTHNMDVPNVSRREYQLLDVTDDGFLSLMDDNGSTKDDVKLPEGEVGDKINQMF
TNEGKDCNVIILTAMGEQACMEVKEAPGAK-
>XP_001212985_Aspergillus_terreus
------------------------------------------------------------
------------------------------------------------------------
------------------------------------------------------------
------------------------------------------------------------
------------------------------------------------------------
-----------------------------------------MA----DE-----------
-----------------------------------------------------HH-ETFE
SADAGASTTYPMQCSALRKNGHVVIKGRPCKIVDMSTSKTGKHGHAKVHIVALDIFTGKK
LEDLSPSTHNMDVPNVSRKEYQLLDITDDGFLSLMDDDGSTKDDVKVPDNEIGEKIMRMF
KEEEKDCNIVILTAMGEECAMECKEAPK---
>XP_022487352_Penicillium_arizonense
------------------------------------------------------------
------------------------------------------------------------
------------------------------------------------------------
------------------------------------------------------------
------------------------------------------------------------
-----------------------------------------MS----AEE----------
-----------------------------------------------------HD-VTFD
SADAGASLTFPMQCSALRKNGHVVIKNRPCKIIDMSTSKTGKHGHAKVHLVATDIFTGKK
LEDLSPSTHNMDVPNVTRREYQLLDITEDGFMSLMTDNGDTKDDVKVPDNEVGQKIDQMF
TKEEKECNIVVLTAMGEEAAMECKEAPKSG-
>XP_014537294_Penicillium_digitatum
------------------------------------------------------------
------------------------------------------------------------
------------------------------------------------------------
------------------------------------------------------------
------------------------------------------------------------
-----------------------------------------MS----AEE----------
-----------------------------------------------------HD-VTFD
SADAGASLTYPMQCSALRKNGHVVIKNRPCKIIDMSTSKTGKHGHAKVHLVATDIFTGKK
LEDLSPSTHNMDVPNVVRKEYQLLDITEDGFMSLMTDNGDTKDDVKVPDNEVGEKINQMF
LTEEKECNIVVLSAMGEEAAMECKEAPKSG-
>XP_016594520_Penicillium_expansum
------------------------------------------------------------
------------------------------------------------------------
------------------------------------------------------------
------------------------------------------------------------
------------------------------------------------------------
-----------------------------------------MS----AEE----------
-----------------------------------------------------HD-VTFD
SADAGASLTFPMQCSALRKNGHVVIKNRPCKIIDMSTSKTGKHGHAKVHLIATDIFTGKK
LEDLSPSTHNMDVPHVIRKEYQLLDITEDGFMSLMTDNGDTKDDVKVPDNEVGEKINQMF
LTEEKECNVVVLTAMGEEAAMECKEAPKSG-
>XP_040652173_Penicillium_griseofulvum
------------------------------------------------------------
------------------------------------------------------------
------------------------------------------------------------
------------------------------------------------------------
------------------------------------------------------------
-----------------------------------------MS----AEE----------
-----------------------------------------------------HD-VTFD
SADAGASLTYPMQCSALRKSGHVVIKNRPCKIIDMSTSKTGKHGHAKVHLIATDIFTGKK
LEDLSPSTHNMDVPHVVRKEYQLLDITEDGFMSLMTDSGDTKEDVKVPDNEVGEKINQMF
LTEEKDCNIVVLTSMGEEAAMECKEAPKSG-
>XP_038927758_Penicillium_roqueforti
------------------------------------------------------------
------------------------------------------------------------
------------------------------------------------------------
------------------------------------------------------------
------------------------------------------------------------
-----------------------------------------MS----AEE----------
-----------------------------------------------------HD-VTFD
SADAGASLTYPMQCSALRKGGHVVIKNRPCKIIDMSTSKTGKHGHAKVHLIATDIFTAKK
LEDLSPSTHNMDVPHVIRKEYQLLDITEDGFMSLMTDSGDTKDDVKVPDNEVGEKINQMF
LTEEKECNVVVLTAMGEEAAMECKEAPKSG-
>XP_002561164_Penicillium_rubens
------------------------------------------------------------
------------------------------------------------------------
------------------------------------------------------------
------------------------------------------------------------
------------------------------------------------------------
-----------------------------------------MS----AEE----------
-----------------------------------------------------HD-VTFE
SADAGASLTFPMQCSALRKNGHVVIKNRPCKIIDMSTSKTGKHGHAKVHLIATDIFTGKK
LEDLSPSTHNMDVPHVNRKEYQLLDITEDGFMSLMTDNGDTKDDVKVPDNEVGEKINQMF
TVEEKECNIVVLTAMGEEAAMECKEAPKA--
>XP_040817414_Penicillium_solitum
------------------------------------------------------------
------------------------------------------------------------
------------------------------------------------------------
------------------------------------------------------------
------------------------------------------------------------
-----------------------------------------MS----AEE----------
-----------------------------------------------------HD-VTFD
SADAGASLTFPMQCSALRKNGHVVIKNRPCKIIDMSTSKTGKHGHAKVHLIATDIFTGKK
LEDLSPSTHNMDVPHVIRKEYQLLDITEDGFMSLMTDNGDTKDDVKVPDNDVGEKINQMF
STEEKECNIVVLTAMGEEAAMECKEAPKS--
>XP_022582235_Penicilliopsis_zonata
------------------------------------------------------------
------------------------------------------------------------
------------------------------------------------------------
------------------------------------------------------------
------------------------------------------------------------
-----------------------------------------MA----DE-----------
-----------------------------------------------------HD-HTFE
SADAGASATFPMQCSALRKNGHVVIKGRPCKIVDMSTSKTGKHGHAKVHIVAIDIFTGKK
LEDLSPSTHNMDVPNVTRKEYQLLDVSEDGFLSLMDDNGATKDDVKVPDGEIGEKIDKMF
HQDQKDCNVVILTAMGEEACMEIKEAPKSG-
>XP_016621475_Cladophialophora_bantiana
------------------------------------------------------------
------------------------------------------------------------
------------------------------------------------------------
------------------------------------------------------------
------------------------------------------------------------
-----------------------------------------MAD--NDAQ----------
-----------------------------------------------------HE-HTFE
SADAGASATYPMQCSALRKNGFVVIKGRPCKIVEMSTSKTGKHGHAKVHLVALDIFTGRK
MEDLSPSTHNMDVPNVTRREYQLLDITDDGFLSLMSDDGSTKDDVKMPEGEVGEKIEKLF
RTDEKDTNVIVLTAMGEEAAVDAKEAPK---
>XP_008731934_Cladophialophora_carrionii
------------------------------------------------------------
------------------------------------------------------------
------------------------------------------------------------
------------------------------------------------------------
------------------------------------------------------------
-----------------------------------------MAD--NDAQ----------
-----------------------------------------------------HE-HTFE
SADAGASATYPMQCSALRKNGFVVIKGRPCKIVDMSTSKTGKHGHAKVHLVALDIFTGKK
LEDLSPSTHNMDVPNVTRREYQLLDITDDGFLSLMSDDGSTKDDVKMPEGEVGDKIEKLF
RTDEKDTNVIVLTAMGEEAAIDAKEAPK---
>XP_016246307_Cladophialophora_immunda
------------------------------------------------------------
------------------------------------------------------------
------------------------------------------------------------
------------------------------------------------------------
------------------------------------------------------------
-----------------------------------------MAD--NDAQ----------
-----------------------------------------------------HE-HTFE
SADAGASATYPMQCSALRKNGFVVIKGRPCKIVEMSTSKTGKHGHAKVHLVALDIFTGRK
MEDLSPSTHNMDVPNVTRREYQLLDITDDGFLSLMSDDGSTKDDVKMPEGEVGEKIEKLF
RTDEKDTNVIVLTAMGEEAAVDAKEAPK---
>XP_007744738_Cladophialophora_psammophila
------------------------------------------------------------
------------------------------------------------------------
------------------------------------------------------------
------------------------------------------------------------
------------------------------------------------------------
-----------------------------------------MAD--NDAQ----------
-----------------------------------------------------HE-HTFE
SADAGASATYPMQCSALRKNGFVVIKGRPCKIVEMSTSKTGKHGHAKVHLVALDIFTGRK
MEDLSPSTHNMDVPNVTRREYQLLDITDDGFLSLMSDDGSTKDDVKMPEGEVGEKIEKLF
RTDEKDTNVIVLTAMGEEAAVDAKEAPK---
>XP_018689354_Fonsecaea_erecta
------------------------------------------------------------
------------------------------------------------------------
------------------------------------------------------------
------------------------------------------------------------
------------------------------------------------------------
-----------------------------------------MAD--NDAQ----------
-----------------------------------------------------HE-HTFE
SADAGASATYPMQCSALRKNGHVVIKGRPCKIVEMSTSKTGKHGHAKVHLVALDIFTGRK
MEDLSPSTHNMDVPNVTRREYQLLDITDDGFLSLMSDDGSTKDDVKMPEGEVGEKIEKLF
RTEEKDTNVIVLTAMGEEAAVDAKEAPK---
>XP_022517442_Fonsecaea_monophora
------------------------------------------------------------
------------------------------------------------------------
------------------------------------------------------------
------------------------------------------------------------
------------------------------------------------------------
-----------------------------------------MAD--NDAQ----------
-----------------------------------------------------HE-HTFE
SADAGASATYPMQCSALRKNGFVVIKNRPCKIVEMSTSKTGKHGHAKVHLVALDIFTGRK
MEDLSPSTHNMDVPNVTRREYQLLDITDDGFLSLMSDDGSTKDDVKMPEGEVGEKIEKLF
RTDEKDTNVIVLTAMGEEAAVDAKEAPK---
>XP_016631721_Fonsecaea_multimorphosa
------------------------------------------------------------
------------------------------------------------------------
------------------------------------------------------------
------------------------------------------------------------
------------------------------------------------------------
-----------------------------------------MAE-NNDAQ----------
-----------------------------------------------------HE-HTFE
SADAGASATYPMQCSALRKNGHVVIKGRPCKIVEMSTSKTGKHGHAKVHLVALDIFTGRK
MEDLSPSTHNMDVPNVTRREYQLLDITDDGFLSLMSDDGSTKDDVKMPEGEVGEKIEKLF
RTDEKDTNVIVLTAMGEEAAVDAKEAPK---
>XP_022496760_Fonsecaea_nubica
------------------------------------------------------------
------------------------------------------------------------
------------------------------------------------------------
------------------------------------------------------------
------------------------------------------------------------
-----------------------------------------MAD--NDAQ----------
-----------------------------------------------------HE-HTFE
SADAGASATYPMQCSALRKNGFVVIKGRPCKIVEMSTSKTGKHGHAKVHLVALDIFTGRK
MEDLSPSTHNMDVPNVTRREYQLLDITDDGFLSLMSDDGSTKDDVKMPEGEVGEKIEKLF
RTDEKDTNVIVLTAMGEEAAVDAKEAPK---
>XP_013286964_Fonsecaea_pedrosoi
------------------------------------------------------------
------------------------------------------------------------
------------------------------------------------------------
------------------------------------------------------------
------------------------------------------------------------
-----------------------------------------MAD--NDAQ----------
-----------------------------------------------------HE-HTFE
SADAGASATYPMQCSALRKNGFVVIKGRPCKIVEMSTSKTGKHGHAKVHLVALDIFTGRK
MEDLSPSTHNMDVPNVTRREYQLLDITDDGFLSLMSDDGSTKDDVKMPEGEVGEKIEKLF
RTDEKDTNVIVLTAMGEEAAVDAKEAPK---
>XP_007761628_Cladophialophora_yegresii
------------------------------------------------------------
------------------------------------------------------------
------------------------------------------------------------
------------------------------------------------------------
------------------------------------------------------------
-----------------------------------------MAD--NDAQ----------
-----------------------------------------------------HE-HTFE
SADAGASATYPMQCSALRKNGFVVIKGRPCKIVDMSTSKTGKHGHAKVHLVALDIFTGKK
LEDLSPSTHNMDVPNVTRREYQLLDITDDGFLSLMSDDGSTKDDVKMPEGEVGDKIEKLF
RTDEKDTNVIVLTAMGEEAAIDAKEAPK---
>XP_016234680_Exophiala_spinifera
------------------------------------------------------------
------------------------------------------------------------
------------------------------------------------------------
------------------------------------------------------------
------------------------------------------------------------
-----------------------------------------MAD---DAQ----------
-----------------------------------------------------HE-HTFE
SADAGASATYPMQCSALRKNGFVVIKGRPCKIVDMSTSKTGKHGHAKVHLVALDIFTGKK
LEDLSPSTHNMEVPNVVRREYQLLDITDDGFLSLMSDDGTTKDDVKMPDGEVGEKIEKLF
RTEEKDTNVIVLTAMGEECAMDAKEAPK---
>XP_016261706_Exophiala_oligosperma
------------------------------------------------------------
------------------------------------------------------------
------------------------------------------------------------
------------------------------------------------------------
------------------------------------------------------------
-----------------------------------------MAD---DAQ----------
-----------------------------------------------------HE-HTFE
SADAGASATYPMQCSALRKNGFVVIKGRPCKIVDMSTSKTGKHGHAKVHLVALDIFTGKK
LEDLSPSTHNMEVPNVTRREYQLLDITDDGFLSLMSDDGSTKDDVKMPEGEVGDKIEKLF
RTDEKDTNVIVLTAMGEECAMDAKEAPK---
>XP_013319090_Exophiala_xenobiotica
------------------------------------------------------------
------------------------------------------------------------
------------------------------------------------------------
------------------------------------------------------------
------------------------------------------------------------
-----------------------------------------MAD---DAQ----------
-----------------------------------------------------HE-HTFE
SADAGASATYPMQCSALRKNGFVVIKGRPCKIVDMSTSKTGKHGHAKVHLVALDIFTGKK
LEDLSPSTHNMEVPNVVRREYQLLDITDDGFLSLMSDDGTTKDDVKMPEGEVGDKIEKLF
RTEEKDTNVIVLTAMGEELAMDAKEAPK---
>XP_007723012_Capronia_coronata
------------------------------------------------------------
------------------------------------------------------------
------------------------------------------------------------
------------------------------------------------------------
------------------------------------------------------------
-----------------------------------------MAE-NNDAQ----------
-----------------------------------------------------HE-HTFE
SADAGASATYPMQCSALRKNGFVVIKGRPCKIVEMSTSKTGKHGHAKVHLVALDIFTGKK
MEDLSPSTHNMEVPNVTRREYQLLDITDDGFLSLMSEDGTTKDDVKIPDGEIGEKIEKLF
RTEEKDTNVIVLTAMGEETAIDAKEAPK---
>XP_007734769_Capronia_epimyces
------------------------------------------------------------
------------------------------------------------------------
------------------------------------------------------------
------------------------------------------------------------
------------------------------------------------------------
-----------------------------------------MAE-NNDAQ----------
-----------------------------------------------------HE-HTFE
SADAGASATYPMQCSALRKNGFVVIKGRPCKIVEMSTSKTGKHGHAKVHLVAIDIFTGKK
LEDLSPSTHNMEVPNVIRREYQLLDITDDGFLSLMSDDGSTKDDVKLPDGEVGEKIEKLF
RTEEKDTNVIVLTAMGEETAIDAKEAPK---
>XP_009160776_Exophiala_dermatitidis
------------------------------------------------------------
------------------------------------------------------------
------------------------------------------------------------
------------------------------------------------------------
------------------------------------------------------------
-----------------------------------------MAE-NNDAQ----------
-----------------------------------------------------HE-HTFE
SADAGASATYPMQCSALRKNGFVVIKGRPCKIVEMSTSKTGKHGHAKVHLVAIDIFTGKK
LEDLSPSTHNMEVPNVTRREYQLLDITDDGFLSLMSDDGTTKDDVKLPEGEVGEKIERLF
RTEEKDTNVIVLTAMGEETAIDAKEAPK---
>XP_013260445_Exophiala_aquamarina
------------------------------------------------------------
------------------------------------------------------------
------------------------------------------------------------
------------------------------------------------------------
------------------------------------------------------------
-----------------------------------------MAD---DAQ----------
-----------------------------------------------------HE-HTFE
SADAGASATYPMQCSALRKNGFVVIKGRPCKIVDMSTSKTGKHGHAKVHLVALDIFTGKK
LEDLSPSTHNMEVPNVVRREYQLLDITDDGFLSLMSDDGSTKDDVKMPEGEVGDKIQKLF
REDEKDTNVIVLTAMGEELAMDAKEAPK---
>XP_016229631_Exophiala_mesophila
------------------------------------------------------------
------------------------------------------------------------
------------------------------------------------------------
------------------------------------------------------------
------------------------------------------------------------
-----------------------------------------MAD---DSQ----------
-----------------------------------------------------HE-HTFE
SADAGASATFPMQCSALRKNGHVVIKGRPCKIVDMSTSKTGKHGHAKVHLVAIDIFTGKK
LEDLSPSTHNMEVPNVSRREYQLLDITDDGFLSLMSDDGSTKDDVKVPDGEVGEKIEKLF
RIDEKDTNVIVLTAMGEEAAIDAKEAPK---
>XP_013271155_Rhinocladiella_mackenziei
------------------------------------------------------------
------------------------------------------------------------
------------------------------------------------------------
------------------------------------------------------------
------------------------------------------------------------
-----------------------------------------MAD---DAQ----------
-----------------------------------------------------HE-HTFE
SADAGASATYPMQCSALRKNGFVVIKGRPCKIVEMSTSKTGKHGHAKVHLVALDIFTGKK
LEDLSPSTHNMEVPNVTRREYQLLDITDDGFLSLMSDDGTTKDDVKMPEGEVGEKIERLF
RTEEKDTNVIVLTAMGEECAMDAKEAPK---
>XP_018003649_Phialophora_attinorum
------------------------------------------------------------
------------------------------------------------------------
------------------------------------------------------------
------------------------------------------------------------
------------------------------------------------------------
-----------------------------------------MADENNDAQ----------
-----------------------------------------------------HE-HTFE
SADAGASTTYPMQCSALRKGGHVVIKNRPCKIVEMSTSKTGKHGHAKVHLVAIDIFTGKK
MEDLSPSTHNMNVPNVARREFQLLDVTDDDFLNLMDDNGNTKEDVKVPEGEVGDKIRKMI
-DDGKDVNVIVMAAMGEEVAVDAKEAPKGS-
>NP_594457_Schizosaccharomyces_pombe
------------------------------------------------------------
------------------------------------------------------------
------------------------------------------------------------
------------------------------------------------------------
------------------------------------------------------------
-----------------------------------------MA----EEE----------
-----------------------------------------------------H--VDFE
GGEAGASLTFPMQCSALRKNGHVVIKGRPCKIVDMSTSKTGKHGHAKVHIVALDIFNGRK
YEDMSPSTHNMDVPVVKRDEYQLVNI-DDGYLNLMTTDGTTKDDVRLPEGELGNEIEEGF
-DEGRDLIITVVSAMGEETALACRDAPSS--
```
