## Supplementary material for "Coding Sequence Insertions in Fungal Genomes are Intrinsically Disordered and can Impart Functionally-Important Properties on the Host Protein": MAFFT_MSAs: XP_019331009.1_blasthits_MAFFT.txt

```
>XP_019331009_Candida_albicans
---------MGDKFSVPTNQSKERQPIVKKKKKKKRTNIYSYILIISFPVIDQFQMSESL
NIQELTDNSSIIPIPTESTDVQDVTSVSNKD-TTTTTTT--TTTTTESTTR------VRK
SSPSP---------S--------------------------------ANEN--------D
KKR------LKKEFQPRQKIE---YTPLVDENGQPIPKA----PRKPKRKVAVMLGYCGT
GYNGMQV--QNDPNVKTIEKDIYDAMATAGAISAENAVDLKKSGFQRAARTDKGVHAAGN
VISLKMIIEDPEIINKINDLLPKQIRIWGIQRTTKGFDCRKCCSSRIYEYLLPTFSLLPP
KPKSVLSELVKE---KKLENPDLFEDD-----------Q-EGIDWWENVKSKI----LAS
G-ITQEQIDSITS-----------------------------------------------
-------------SYDE----------------------QQ----------QQQQQQQQQ
QADEEERDIS----ELSFTKLI-------KQIKTIENQSRRSYRISSSRLQHFREVMKQY
EGTHNFHNFTVGKPFKDTSANRFMIKTIV--SDPFVIEG-------TEWISIKIHGQSFM
LHQIRKMIAMAALVVRLSLPC-GIIN-NFFQSTKINIPKAPALGLLLENPVFDGYNI-KL
TKSDYEPIDFTKFDKEMNEFKMKYIYDKIYAEESKENIFYGFFGYIDAYR----------
-----------------------GNKNED----------GEPIQNGASIFDFLFNY----
------------TERVENT--KNKDAKNTSKTEESKPEESKPEESKSEQS----------
------------------------------------------------------------
------------------------------------------------------------
------------------------------------------------------------
------------------------------------------------------------
------------------------------------------------------------
------------------------------------------------------------
------------------------------------------------------------
------------------------------------------------------------
------------------------------------------------------------
------------------------------------------------------------
----------------------------------
>XP_002421009_Candida_dubliniensis
-------------------------------------------------------MTRNV
----LKRNS-----------IQD-------------------------------------
------------------------------------------------------------
----------------KSRIE---YTPLVDENGQPIPKT----PRKPKRKVAVMLGYCGS
GYNGMQV--QNDPNVKTIEKDIYDAMTKAGAISLENSVDLKKSGFQRAARTDKGVHAAGN
VISLKMIIEDPNIINKINDLLPKQIRIWGIQRTTKGFDCRKCCSSRIYEYLLPTFSLLPP
KPKSILSELIKE---KKLKNPELFEDD-----------Q-EGIDWWENVKMKI----LQS
G-ITQEQIDSITS-----------------------------------------------
-------------SYND----------------------ND----------EQQVTGDEK
DGER----------ELSFTKLI-------KQIKTIENQSRRSYRISSIRLNQFREVMKQY
EGTHNFHNFTIGKPFKDTSANRFIIKTLI--SDPFVIEG-------TEWISIKIHGQSFM
LHQIRKMIAMATLIIRLNLPS-NIIN-NFFQSKKINIPKAPALGLLLENPVFDGYNI-KL
TKSDYQPIDFTKFSKEMNDFKMKYIYNKIYAEESKENIFYGFFGYIDAYR----------
-----------------------SNKNED----------GELIQNGSSIFDFLFNY----
------------TEKVENTEEKEKEKKNVHQSEVAKTETI--------------------
------------------------------------------------------------
------------------------------------------------------------
------------------------------------------------------------
------------------------------------------------------------
------------------------------------------------------------
------------------------------------------------------------
------------------------------------------------------------
------------------------------------------------------------
------------------------------------------------------------
------------------------------------------------------------
----------------------------------
>XP_002548513_Candida_tropicalis
------------------------------------------------------------
------------------------------------------------------------
------------------------------------------------------------
-----------------------------------------------------MLGYCGT
GYNGMQV--QNDPNVKTIEKDVYEAMVKAGAISKENSTDLKKSQFQRAARTDKGVHAAGN
VISLKMIIEDPEILNKINDNLPEQIRLWGIQRTTKGFDCRKCCSSRIYEYLLPTYSLLPP
KPKTVLSELVKT---KKQEKPELFEED-----------E-EGTKWWEDTKLKI----LQS
G-ITQEQLDSITI-----------------------------------------------
-------------N---------------------------------------QQQQEEE
AAESDETKES----DLSYTQLI-------KSIKSVENSSRREYRVSKHKLDHFRDVMKQY
EGTHNFHNFTIGKPFKDTSASRYMISTKM--SDPFVIEG-------TEWVSIKIHGQSFM
LHQIRKMIAMATMVVRLSLPS-KIIN-NFFKEDKINIPKAPALGLLLENPVYDGYNT-KL
KKTDYDEIDFIKFDKEMEDFKMKYIYDKIYAEESKENTFYAFFGFIDSFK----------
-----------------------SNRDED----------GEVTKGGASIFDFLFNY----
------------TEEITDDQSKK-------------------------------------
------------------------------------------------------------
------------------------------------------------------------
------------------------------------------------------------
------------------------------------------------------------
------------------------------------------------------------
------------------------------------------------------------
------------------------------------------------------------
------------------------------------------------------------
------------------------------------------------------------
------------------------------------------------------------
----------------------------------
>XP_003870598_Candida_orthopsilosis
------------------------------------------------------------
----------MDTSDNTHIEQTEQQPLEASH-QHQQQPA--AADSSSTDGP------TTT
TTTTK---------S--------------------------------GQIG--------A
RLQ------NAKERQNRQKYEQSEYVPLLDDQGNPIPKS----ERKPKRKCAVMLGYCGT
GYNGLQI--QNEPGVKTIEKDLYEAFYKAGAISLENSLDLKKSGFQRTARTDKGVHAAGN
VVSLKMIIEDPDLKDKINQHLPDQIRIWGIQRTTKGFDCRKMCSSRVYEYLLPTYSLISP
KPSTQLDGLIKE---NKNKYPSLFVDD-----------GGESARFWQLMKEKV----SEA
G-ITQDQLNAVAQ-----------------------------------------------
-------------MNEQ----------------------ETKDNTPNQESTPQDNATEGG
ADTSSP-DV-----P--LFRIA-------KQVKQIKNATRRAYRISPERLERFRSTMQQY
KGTHNFHNFTIGKSYKDTSSKRYIIDTTV--SDPFVINN-------TEWISIKIHGQSFM
LHQIRKMICMATLVIRCDLPI-GLID-DCFEPTKINIPKAPALGLLLENPVFDAYNY-KL
RDHAYDAINFDAFKKEMLDFKMKFIYDKIYDEEVKENVYYGFFGYIDSYR----------
------------VSTNDNDEEGATGSNSK----------NGGGGGSVTIFDFLHNY----
------------IDKAAKAESANSEEKQGK------------------------------
------------------------------------------------------------
------------------------------------------------------------
------------------------------------------------------------
------------------------------------------------------------
------------------------------------------------------------
------------------------------------------------------------
------------------------------------------------------------
------------------------------------------------------------
------------------------------------------------------------
------------------------------------------------------------
----------------------------------
>XP_001524036_Lodderomyces_elongisporus
------------------------------------------------------------
------------------------------------------------------------
------------------------------------------------------------
-----------------------------------------------------MLGYCGT
GYNGLQI--QNDPNVKTIERDLYTALHKAGAISLENSLDLKKSGFQRCARTDKGVHAAGN
VVSLKMIIEDPEIKEKINEHLPQQIRIWGIQRTTKGFDCRKMCSSRVYEYLLPTYSLLNP
KPHTKLAQLVDE---KMAQNPQLFQED-----------DGEGAQFWKDVRQQV----LDS
G-VSQEQLDAVDN-----------------------------------------------
-------------YYAT----------------------AALENPLSSRQAP----LASG
ESTPVPSDIE----P-----II-------KKIKQLESKARRSYRISPTKLAHFRQAMQQY
EGTHNFHNFTVGKTYKSPDSSRYIISAKV--SEPFVIDDSENSSHATEWVSVKIHGQSFM
LHQIRKMICMAALTVRCKLPAEKLLA-MCFKPEKLNIPKAPALGLLLENPVFDAYNK-IL
QENSYEPINFEQYEKEMLDFKMKNIYDKIYNDEVKENTFVSFFGYIDAYN----------
------------VAGSEEDTTGGNNNNNN----------NNNNNNGSSIFDFLQEL----
------------H-----------------------------------------------
------------------------------------------------------------
------------------------------------------------------------
------------------------------------------------------------
------------------------------------------------------------
------------------------------------------------------------
------------------------------------------------------------
------------------------------------------------------------
------------------------------------------------------------
------------------------------------------------------------
------------------------------------------------------------
----------------------------------
>XP_007377431_Spathaspora_passalidarum
------------------------------------------------------------
--------------MSEAENQQKSETIHYDD-QVDDSVY--KRDQKSKWTR------TRT
GDRIE---------S--------------------------------EAKR--------T
RKQ------LGVERRKKEYEDGNNYEFPLDEHGNPI-KS----ERKPKRKCAVMIGYCGT
GYNGMQL--QNDPTIKTIERDLYDAFGKAGAISRENAEDMKKSGFMRAARTDKGVHAAGN
VVSLKLIIEDPDIVKKINEHLPDQIRVWGIQRTTKGFDCRKLCSSRIYEYLLPTYSLLPP
KKNTVLSDLLEE---KRAKCPDLFHDD-----------P-EGAKWWEETHQKI----LDA
G-ITQEQLDSIGT-----------------------------------------------
-------------TIES----------------------TG----------PESEDATDK
PVVFEDGELT----E--FGKLV-------KQVKAIENQSRRSFKISTERLNQFREAMKQY
EGTHNFHNFTIGKHFKDPSASRFMKTTTV--SDPFVIEG-------TEWVSIKIHGQSFM
LHQIRKMIAMATMVVRIGCPV-NIIQ-DFFGNKKINIPKAPALGLLLENPVYEAYNQ-TL
QKLDYDPIDFTKFDEEMEAFKMKYIYDKIYAEEHKENVFYGFFGYIDTFK----------
-----------------------SNSDEE----------RP---DGTSVFDFIKNY----
------------TNKSTEQQVPSKEDPKQ-------------------------------
------------------------------------------------------------
------------------------------------------------------------
------------------------------------------------------------
------------------------------------------------------------
------------------------------------------------------------
------------------------------------------------------------
------------------------------------------------------------
------------------------------------------------------------
------------------------------------------------------------
------------------------------------------------------------
----------------------------------
>XP_043049634_Scheffersomyces_spartinae
-----------------------------------------------------------M
VDTNP------------------------DD-QNDDSAY--KRGQQHKWTR------TRK
ADHAN---------A--------------------------------SK-K--------Q
-------------KREREHKV-TEFTPRLDEDGNPLPKS----ERKPKKKVAVMIGYCGT
GYNGMQI--QNNPDVKTIEAELFKAFVSAGAISPENSDDLKKNGFMRAARTDKGVHAAGN
VISAKLIIEDPQIIEKINKELPDQIRVWGIERTNKSFDCRKMCSSRVYEYLLPTYSLLPP
KPKSVLSELIRS---KNAAHPGIIRDD-----------T-EGSEWWSATEKAI----LDE
G-ITPEQLQEAQK-----------------------------------------------
-------------ILEQ----------------------QNTLVAKAAGGTEQGTSEKVK
-LYNSDGTIT----E--AGKLI-------KSIKSIENKRRRAYHVSEERLNLFRKAMSLY
EGSHNFHNFTLGKDFKEASARRYIIKTTV--SEPFVIEG-------TEWVSIKLHGQSFM
LHQIRKMIAMAVLVIRTGCPL-VRIT-DCFGPTKINVPKAPALGLLLENPVYEGYNA-IL
EKHGYNRLEFGKYKKEMDAFKMKYIYDKIYGEEVKENTFYSFFGFIDTFK----------
-----------------------GNAVDT----------SS--NEGKHIFDFLGAV----
------------FDSGLDENGNIKPVYVESDADKVLPNKAQDNVD---------------
------------------------------------------------------------
------------------------------------------------------------
------------------------------------------------------------
------------------------------------------------------------
------------------------------------------------------------
------------------------------------------------------------
------------------------------------------------------------
------------------------------------------------------------
------------------------------------------------------------
------------------------------------------------------------
----------------------------------
>XP_001384060_Scheffersomyces_stipitis
------------------------------------------------------------
--------------------KNVQPVTVYDD-QIDDSVY--KRDQKSKWTR------VRK
ADKHE---------V--------------------------------DDVK--------R
TRN------EEASERLLTFNS-SEFTPLVDSDGKPLPKS----ERKPKRKVAVMIGYCGT
GYNGMQL--QNDPKIPTIERDLYEAFAAAGAVSPENAMDIKKSGFMRAARTDKGVHAAGN
VISLKLIIEDPEILAKINEKLPDQIRIWGIQRVTKSFDCRKMCSSRVYEYLLPTYSLLPP
KPKTVLSDLVVK---KRSEEPGVLRDD-----------E-EGDVWWKETRKAI----LEE
GPFTEEELDDVQN-----------------------------------------------
-------------QIQD----------------------ET---------------VSTK
-TYDENGSIT----E--FGKII-------RAIKNIENKRRRAYTVSTERLELFRQAMKQY
EGTHNFHNFTIGKAFKDPSSKRFMKETTV--SDPFIIEG-------TEWVSIKIHGQSFM
LHQIRKMIAMAVLVIRTGCPI-SRIH-DCFSSTKINIPKAPALGLLLENPVYEAYNQ-TL
QKNDYEPIDFDKYEAEMDKFKMKYIYDKIYAEENKENVFYGFFGFIDTF-----------
------------------------------------------------------------
------------------------------------------------------------
------------------------------------------------------------
------------------------------------------------------------
------------------------------------------------------------
------------------------------------------------------------
------------------------------------------------------------
------------------------------------------------------------
------------------------------------------------------------
------------------------------------------------------------
------------------------------------------------------------
------------------------------------------------------------
----------------------------------
>XP_020067049_Suhomyces_tanzawaensis
------------------------------------------------------------
------------------------------------------------------------
------------------------------------------------------------
-----------------------------------------------------MIGYCGT
GYNGMQI--QPNPDIKTIEGELFQAFAKAGAISPENSDDIKKNGFMRCARTDKGVHAAGN
VVSCKLIIEDEDIIQKINNELPEQIRIWGIQRTSKSFDCRKMCSSRMYEYLLPTYTLLPP
KPKTVLSDLMES---KDKEHPGILRDD-----------V-EGREWWAQTKEEI----KNS
E-LTSEQIEQLES-----------------------------------------------
-------------LLES----------------------ST------------VTNSSIK
-TYDDNGEIT----E--IGKLF-------KIYKGIENKRRRAYNVSKERLDLFRQAMKQY
EGSNNFHNFTIGKAYRDPSARRFMKDTTV--SDPFIIEG-------TEWVSIHIHGQSFM
LHQIRKMIAMAVLVIRTGCPI-ERIR-DCFGPTKINVPKAPALGLLLENPVYDGCNA-QL
EKLDYEKIEFTKYSTEMDAFKKKFIYDKIYGEEVKENTFYGFFGFIDTFR----------
-----------------------SSEGD-----------ST--SEAKHVFDFLGAV----
------------FDSGLNKNGQVK---EIEEDKNVGVASANDNVD---------------
------------------------------------------------------------
------------------------------------------------------------
------------------------------------------------------------
------------------------------------------------------------
------------------------------------------------------------
------------------------------------------------------------
------------------------------------------------------------
------------------------------------------------------------
------------------------------------------------------------
------------------------------------------------------------
----------------------------------
>XP_020073737_Hyphopichia_burtonii
------------------------------------------------------------
------------------------------------------------------------
------------------------------------------------------------
-----------------------EWGPRLDENGNPVPKS----ERRPKKKVACMIGYCGT
GYNGMQI--QNNPDVKTIENDIFQAFIKAGAVSPENSLDLKKNGFMRAARTDKGVHAAGN
VISCKLIIEDEDILEKINANLPSQIRVWGIERTNKSFDCRKMCSSRVYEYLLPTYSLLPA
KPNSILAKFIAE---NKKAHPGVSRDD-----------E-EGDKWWEETLQTI----MKE
GNISQEDIFLIQT-----------------------------------------------
-------------KVND----------------------TSNPANSNNNEDAEVENVQIN
PIVNENGELT----E--LGKQM-------RLIKDTENNCRRSYRISKERLDLFRQAMKQY
EGTNNFHNFTLGKHYKDDSAKRFMKDTSV--SEPFIIEG-------TEWVSIKIHGQSFM
LHQIRKMISMACLIVRTGCPI-QRIV-DCFGPNKINIPKAPALGLLLENPVYEGYNG-IL
EKHGYKPIEFTKYETEMNEFKMKFIYDKIYGEETKENTFHGFFNFIDTFK----------
-----------------------GNE--T----------QS--NKDKHIFDFLGAV----
------------FENGLEKKN---------------------------------------
------------------------------------------------------------
------------------------------------------------------------
------------------------------------------------------------
------------------------------------------------------------
------------------------------------------------------------
------------------------------------------------------------
------------------------------------------------------------
------------------------------------------------------------
------------------------------------------------------------
------------------------------------------------------------
----------------------------------
>XP_015467622_Debaryomyces_fabryi
----------------------------------------------------------MS
EPINN--------KEDVKPKSVEPTADIPND-EVDESVY--KRGQQDKWTR------ARK
GDKRE---------N--------------------------------TN-K--------R
FKK------NSGDKKEREHKV-TEFTPRVDENGNPLPKS----ERRPKKKVACMIGYCGT
GYNGMQI--QNNLDVKTIEGDLFQAFVKAGAISPENADDLKKNGFMRAARTDKGVHAAGN
VISCKLIIEDEDILEKINKELPDQIRVWGIERTNKSFDCRKMCSSRVYEYLLPTYSFLPP
KPKTVLSELVKK---GKADHPGIVRDD-----------P-EGDAWWAETSQAI----LDS
G-ISQDDVNKAQA-----------------------------------------------
-------------ILEA----------------------TNSI----DNEGSEINKEDTK
-LYNENGEIT----E--TGKLI-------KSIKQIENKRRRSYNVSKERLELFRDAMKQY
EGSHNFHNFTLGKLYKDPSARRYMKLTTV--SDPFVIEG-------TEWVSIKIHGQSFM
LHQIRKMIAMAVLVIRTGCPI-SRIQ-DCFGPTKINIPKAPALGLLLENPVYEGYNG-ML
EKFGYNKIEFEPYKEEIDKFKMKYIYDKIYGEEVKENVFYGFFGFIDTFK----------
-----------------------GNI-------------ES--KEGKHIFDFLGAV----
------------FESGLSKD-NKVVETNKDNEDNV-PAKPQDNVD---------------
------------------------------------------------------------
------------------------------------------------------------
------------------------------------------------------------
------------------------------------------------------------
------------------------------------------------------------
------------------------------------------------------------
------------------------------------------------------------
------------------------------------------------------------
------------------------------------------------------------
------------------------------------------------------------
----------------------------------
>XP_002770167_Debaryomyces_hansenii
----------------------------------------------------------MM
KWMNSFIKGVSRISGLVPVKVIKETTQIKDS-RKIQAIK--RRGN----IR------SR-
------------------------------------------------------------
----------------------SEFTPRVDESGNPLPKS----ERRPKKKVACMIGYCGT
GYNGMQI--QNNLDVKTIEGDLFQAFVKAGAISPENADDLKKNGFMRAARTDKGVHAAGN
VISCKLIIEDEDILEKINKELPDQIRVWGIERTNKSFDCRKMCSSRVYEYLLPTYSFLSP
KPKTVLSELVKK---DKADHPGIVRDD-----------A-EGDKWWAETSQAI----LDS
G-ISQDDVNKAQA-----------------------------------------------
-------------ILES----------------------TNNF----DNENSEINKEDTK
-LYNENGEIT----E--TGRLI-------KSIKQIENKRRRSYSVSKERLELFREAMKQY
EGSHNFHNFTLGKLYKDPSARRYMKLTTV--SDPFVIEG-------TEWVSIKIHGQSFM
LHQIRKMISMAVLVIRTGCPI-SRIQ-DCFGPTKINIPKAPALGLLLENPVYEGYNG-ML
EKFGYNKIEFEPYKEEIDKFKMKFIYDKIYGEEVKENVFYGFFGFVDTFK----------
-----------------------GNI-------------ES--KEGKHIFDFLGAV----
------------FESGISKDNNKVVEANKEDQDDA-PAKPQDNVD---------------
------------------------------------------------------------
------------------------------------------------------------
------------------------------------------------------------
------------------------------------------------------------
------------------------------------------------------------
------------------------------------------------------------
------------------------------------------------------------
------------------------------------------------------------
------------------------------------------------------------
------------------------------------------------------------
----------------------------------
>XP_006688930_Yamadazyma_tenuis
------------------------------------------------------------
---------------------------MEDV-EVDEQVY--KRDQVSKWTR------ARK
EDKRE---------N--------------------------------SNKR--------Q
KTE------ERPDRRSSN----NDYQPRVDEEGNVI-KS----ERRPKRKVACMIGYCGT
GYNGMQI--QNNPDVKTIEGELFQAFINAGAISQENSNDLKKNGFMRAARTDKGVHAAGN
VISCKLIIEDEDILQKINKALPEQIRIWGIERTNRSFDCRKMCSSRVYEYLLPTHSFLPP
RPGTVLYGQLKE---ESTANPGFYRDN-----------E-EDEKWWKETLAAMDKVKAEV
G-LKDENV----------------------------------------------------
---------------------------------------------------PDADQEKEK
-LYNEEGQIT----E--FGIKA-------KKIKQAENTRRRDYKVSNDKLELFRDALKQY
EGSHNFHNYTVGKNYKDPSARRYMKSTKV--SEPFIIGD-------TEWVSIKIHGQSFM
LHQIRKMIAMAVMLVRTGCPA-TRIN-ETFSSTRVNIPKAPALGLLLENPVYETYNS-ML
EKYGYNKIDFSRYQKEMDDFKMKFIYDKIYNEERRENSFHGFFGFIDNFE----------
-----------------------NEEAE------------------YNVFKFLNTK----
------------FEVGFSEEKNKDSTKDKDSKDKQDKFDNVD------------------
------------------------------------------------------------
------------------------------------------------------------
------------------------------------------------------------
------------------------------------------------------------
------------------------------------------------------------
------------------------------------------------------------
------------------------------------------------------------
------------------------------------------------------------
------------------------------------------------------------
------------------------------------------------------------
----------------------------------
>XP_001482009_Meyerozyma_guilliermondii
-----------------------------------------------------------M
VVTNS-------------------------------------------------------
------------------------------------------------------------
----------------------REYVPRLDENGNPIPKS----ERKPKKKVACMIGYCGT
GYNGMQI--QNNPDVKTIEGDLFDAFVKAGAISPENADDLKKNAFMRAARTDKGVHAAGN
VISCKLIIEDQDILQRINSHLPDQIRVWGIERTNKSFDCRKMCSSRVYEYLLPTYSLLPP
KPKTVLAELVRK---AREDHPGVLRED-----------T-EGSEWWKNTAQAI----RDA
G-ITQEDLDAAQA-----------------------------------------------
-------------ALEL----------------------SSSL----SGETK------VK
-THNENGEIT----D--MGRLI-------KLIKAIENQQRRAYNVSNERLNLFREAMKLY
EGSHNFHNFTIGKPFKDASSRRYMKETTV--SNPFIIEG-------TEWVSIKIHGQSFM
LHQIRKMIAMAVLVVRTGCPI-TRIK-DCFGPTKINIPKAPALGLLLENPVYEGYNG-ML
EKFGYNRIDFEKYKQEMDAFKMKYIYDKIYAEEVKENTFYGFFGFIDTFK----------
-----------------------AGG-------------DS--KEGKHIFDFLGAV----
------------FESGLDENGNVV---GGYEEEQV-EVKAQDNVD---------------
------------------------------------------------------------
------------------------------------------------------------
------------------------------------------------------------
------------------------------------------------------------
------------------------------------------------------------
------------------------------------------------------------
------------------------------------------------------------
------------------------------------------------------------
------------------------------------------------------------
------------------------------------------------------------
----------------------------------
>XP_018714685_Metschnikowia_bicuspidata
------------------------------------------------------------
------------------------------------------------------------
------------------------------------------------------------
-----------------MVLTSSEWKPLVDADGNPVEKS----ERKPKKKVACMIGYCGT
GYNGMQI--QNNPDVKTIEAELFRALIAAGAVSKENSTDLKKNGFMRAARTDKGVHAAGN
VVSCKLILED-DTLAKVNAALPSQIRMWGIERVNRSFDCRKMCSSRIYEYLLPTHSLLPP
RPKSSLFNLIEA---SRAEHPGVLRDD-----------A-D-QAWWQATRAAI----LAS
G-VAQHELEQVFE-----------------------------------------------
-------------KTAE----------------------TV---------FDQDKAELRK
EYYDAEGEVS----E--WGRLV-------RSVRRVENSCRRGFRISDAKLQLFRDAMKQY
EGSHNFHNFTLGKTYGDPSAQRFMKGTSV--LAPFIIEG-------SEWVSIKIHGQLFM
LHQIRKMVCMASLVVRTGCPI-TRIS-DCFGPAKINIPKAPALGLLLECPVYETYNE-RL
AEMGYNHLEFSGYETEMNAFKMKNIYDKIYAEETKENVYHGFFEFLDTFK----------
-----------------------GSGAT---------------KEGRHIFDFLGAV----
------------FNNQMENKETKKSSAPP---KAPDNVD---------------------
------------------------------------------------------------
------------------------------------------------------------
------------------------------------------------------------
------------------------------------------------------------
------------------------------------------------------------
------------------------------------------------------------
------------------------------------------------------------
------------------------------------------------------------
------------------------------------------------------------
------------------------------------------------------------
----------------------------------
>XP_002616566_Clavispora_lusitaniae
------------------------------------------------------------
------------------------------------------------------------
------------------------------------------------------------
-----------------------------------------------------MIGYCGT
GYNGMQI--QNNPDVKTIEAEIFKAFIAAGAVSQENSTDLKKNGFMRAARTDKGVHAAGN
VISCKLILEDEDIMHKINSHLPEKIRLWGIERVNRSFDCRKLCSSRVYEYLLPTHSLLPP
RPKSSLYNLIEA---SRAEHPGVLRND-----------P-D-VEWWETTRKRI----VES
G-VTQEDLEQVFE-----------------------------------------------
-------------KTSE----------------------AG---------FDKDS---KK
EYYDESGEVS----D--WGKLV-------KNIRGIENACRREYRVNSEKLDL--------
------------------------------------------------------------
------------------------------------------------------------
------------------------------------------------------------
------------------------------------------------------------
------------------------------------------------------------
------------------------------------------------------------
------------------------------------------------------------
------------------------------------------------------------
------------------------------------------------------------
------------------------------------------------------------
------------------------------------------------------------
------------------------------------------------------------
------------------------------------------------------------
------------------------------------------------------------
------------------------------------------------------------
----------------------------------
>XP_025343930_Candida_haemuloni
------------------------------------------------------------
----------------------------------MSVEN--TKEPKNEAVR------EPS
EPVAK---------K--------------------------------TKLE--------D
GTP------VKNNRVSKRDQNKTEWGPRLDAEGNPLPKS----ERKPKRKVACMLGYCGT
GYNGMQT--QPDPKLKTIEDVLFKAFAEAGAVSEENSDDLKKNSFMRAARTDKGVHAAGN
VVSLKLIIEDPDIIAKINAALPDQIRVWGIERCNRSFDCRKMCSSRIYEYLLPTHSLLPP
RPHSSLLDLIEK---SRKEHPGILRDD-----------P-D-QAWWETTRQRM----LDA
G-ITEEQLRSVFE-----------------------------------------------
-------------KTDS----------------------SS---------EDN----IKL
DYLNEDGEVT----E--YGELV-------KRVRAIENTCRSEFRVSEEKLNLFREAMNQY
VGSHNFHNFTLGKNYNDPSSRRFMKGTSV--SKPFIIEG-------SEWISIKIHGQSFM
LHQIRKMICMASLVVRTGCPV-TRIS-DCFGPAKINIPKAPALGLLLECPVYEAYNG-KL
EELGYNAIDFSRYQEEMDAFKMKHIYDKIYAEEDKQKVFQGFFEFLDKFK----------
-----------------------NSEAR---------------SGGKHIFDFLGAA----
------------FNNGVDNKESSKESNVA---KATENVD---------------------
------------------------------------------------------------
------------------------------------------------------------
------------------------------------------------------------
------------------------------------------------------------
------------------------------------------------------------
------------------------------------------------------------
------------------------------------------------------------
------------------------------------------------------------
------------------------------------------------------------
------------------------------------------------------------
----------------------------------
>XP_024712081_Candida_pseudohaemulonis
------------------------------------------------------------
----------------------------------MSADQ--IPEAKNEAVV------DSS
EHVAK---------K--------------------------------AKLD--------D
GTP------VSDGRVSRRDKNKTEWTPRLDADGNPMPKT----ERKPKRKVACMLGYCGT
GYNGMQT--QPDPKLKTIEDVLFKAFADAGAISEENSDDLKKNSFQRAARTDKGVHAAGN
VVSLKLIIEDPDIISKINAALPEQIRVWGIERVNRSFDCRKMCSSRVYEYLLPTHSLLPP
RPHSSLLQLIEE---SKKENPGVLRDD-----------P-E-QAWWDATKQRI----IDE
G-VTEEELRLVFE-----------------------------------------------
-------------KNDS----------------------AL---------EDN----IKL
DYLTEDGEVT----D--YGKLV-------KKVRTIENTCRSEYRASEEKINLFREAMNQY
VGSHNYHNFTLGKKFQDPSARRFMKSTSV--SDPFIIEG-------SEWISIKIHGQSFM
LHQIRKMISMASLVVRTGCPV-TRIT-DCFGPAKINIPKAPALGLLLECPVYEAYNS-KL
EELGYNGIEFSGYQKEMDAFKMKHIYDKIYAEEQNQKVFQGFFEFLDKFK----------
-----------------------NSEAR---------------TGGRHIFDFLGAA----
------------FNNGLDNQEKTKRTDAVKDDKSTE------------------------
------------------------------------------------------------
------------------------------------------------------------
------------------------------------------------------------
------------------------------------------------------------
------------------------------------------------------------
------------------------------------------------------------
------------------------------------------------------------
------------------------------------------------------------
------------------------------------------------------------
------------------------------------------------------------
----------------------------------
>XP_025336253_Candida_duobushaemulonis
------------------------------------------------------------
----------------------------------MSADQ--VSEAKNEAVV------DTS
EHVAK---------K--------------------------------AKLD--------D
GTP------VSDGRVSRRDKNKTEWTPRLDADGNPMPKT----ERKPKRKVACMLGYCGT
GYNGMQT--QPDPKLKTIEDVLFKAFADAGAISEENSDDLKKNSFQRAARTDKGVHAAGN
VVSLKLIIEDPDIISKINAALPEQIRVWGIERVNRSFDCRKMCSSRVYEYLLPTHSLLPP
RPHSSLLQLIEE---SKKGNPGVLRDD-----------P-E-QAWWDATKQRI----LDE
G-ITEEELRSVFE-----------------------------------------------
-------------KNDS----------------------SS---------EDN----IKL
DYLTEDGEVT----D--YGKLV-------KKVRAIENTCRSEYRASEEKINLFREAMNQY
VGSHNYHNFTLGKKFQDPSARRFMKSTSV--SDPFIIEG-------SEWISIKIHGQSFM
LHQIRKMISMASLVVRTGCPV-TRIT-DCFGPAKINIPKAPALGLLLECPVYEAYNS-KL
EELGYNGIEFSGYQKEMDAFKMKHIYDKIYAEEQNQKVFQGFFEFLDKFK----------
-----------------------NSEAR---------------TGGRHIFDFLGAA----
------------FNNGLDNQEKTKRTDAANDDKSTE------------------------
------------------------------------------------------------
------------------------------------------------------------
------------------------------------------------------------
------------------------------------------------------------
------------------------------------------------------------
------------------------------------------------------------
------------------------------------------------------------
------------------------------------------------------------
------------------------------------------------------------
------------------------------------------------------------
----------------------------------
>XP_028892181_Candida_auris
------------------------------------------------------------
----------------------------------MSQEE--QIEERNEAVV------EHS
EPVAK---------K--------------------------------ARVE--------G
DVP------VKNNRVSKRDQIKTEWTPRVDENGDPLPKT----ERKPKRKVACMLGYCGT
GYNGMQT--QPDPKLKTIEDVLFKAFAEAGAISEENSTDLKKNSFMRAARTDKGVHAAGN
VVSLKLIIEDPDIISKINAALPEQIRVWGIERVNRSFDCRKMCSSRIYEYLLPTHSLLPP
RPHSSLYHLIAK---SKKEHPGVLRED-----------N-D-QQWWESTRQRM----LDS
G-ITEDELKSVFE-----------------------------------------------
-------------KSES----------------------AS---------EDN----IKM
DHVNENDDLT----E--YGKLV-------RRVRATENACRSEFRVSSEKLNLFREAMNQY
VGSHDFHNFTLGKNYKDPSSRRYMKSTSV--SEPFIIEG-------SEWISIKIHGQSFM
LHQIRKMICMASLVVRTGCPI-TRIS-DCFGPVKINIPKAPALGLLLECPVYESYNV-KL
EELGYNPIDFSRYEKEMNEFKMKYIYDKIYAEEDKQKVFQGFFEFLDKFD----------
-----------------------SSGAK---------------SGGKHIFDFLGAA----
------------FNSGLNNLEDTNSASPA---KAVDNVD---------------------
------------------------------------------------------------
------------------------------------------------------------
------------------------------------------------------------
------------------------------------------------------------
------------------------------------------------------------
------------------------------------------------------------
------------------------------------------------------------
------------------------------------------------------------
------------------------------------------------------------
------------------------------------------------------------
----------------------------------
>NP_015112_Saccharomyces_cerevisiae
------------------------------------------------------------
--------------MSE-ENL---RPAY-DD-QVNEDVY--KRGAQSKLTK------ARK
ADFDD------EKDK----------------------------------KK--------D
N-----------DKHID---KRPKSGPRLDENGNPLPKE----PRLPKRKVAVMVGYCGT
GYHGMQY----NPPNPTIESALFKAFVEAGAISKDNSNDLKKNGFMRAARTDKGVHAGGN
LISLKMIIEDPDIKQKINEKLPEGIRVWDIERVNKAFDCRKMCSSRWYEYLLPTYSLIGP
KPGSILYRDIEE---SKTELPGVLDED-----------L-ESKEFWEEFKKDA-----NE
K-FSTEEIEAILA-----------------------------------------------
-------------YVPP----------------------AR-------------------
DEFDINEELY----Q-----KV-------KKYKQLENAHRRRYRISAAKLAKFRASTSQY
LGAHNFHNFTLGKDFKEPSAIRFMKDIKV--SDPFVIGDAQ-----TEWISIKIHGQSFM
LHQIRKMVSMATLITRCGCPV-ERIS-QAYGQQKINIPKAPALGLLLEAPVFEGYNK-RL
EQFGYKAIDFSKYQDEVDKFKMKHIYDKIYKEEVDENVFNAFFSYIDSFN----------
--------KVTGAQGE---------ETAD----------KSGPAVQKSIFEFLTAKGIPG
------------LTDAPESNKKIKQRKRMEEEEAASKKAEISSTTQSN------------
-------EPEVQ-------------PEAAAN-----------------------------
------------------------------------------------------------
------------------------------------------------------------
------------------------------------------------------------
------------------------------------------------------------
------------------------------------------------------------
------------------------------------------------------------
------------------------------------------------------------
------------------------------------------------------------
------------------------------------------------------------
----------------------------------
>XP_018218829_Saccharomyces_eubayanus
------------------------------------------------------------
--------------MSE-ENL---RPSYDDD-QVNEDVY--KRGAQSKLTK------ARK
ADFDDNSTEEKENKK--------------------------------VNKK--------D
KRS------KTDDRHVD---KRPKSGPRLDENGNPLPKE----PRLPKRKVAVMVGYCGT
GYHGMQY----NPPNPTIEAALFKGFVDAGAISRDNSNDLKKNGFMRAARTDKGVHAGGN
LISLKMIIEDPEIKQKINDNLPEGIRVWDIERVNKAFDCRKMCSSRWYEYLLPTYSLIGP
KPSSILYRDIEE---SKIELPGVLDED-----------L-ESKEFWEEFKKDA-----DE
K-FTPEEIEAILA-----------------------------------------------
-------------YVPP----------------------AR-------------------
DEFDLNEKLY----Q-----KV-------KKYKQLENTHRRKYRISDAKLAKFRAATEQY
LGAHNFHNFTLGKDFKEPSAIRFMKEITV--SDPFVIGEAQ-----TEWVSIKIHGQSFM
LHQIRKMISMATLITRCGCPV-ERIS-QAYGQQKINVPKAPALGLLLEAPVFEGYNK-RL
EQFGYKAIDFSKYKEEVDKFKMKNIYDKIYKEEVDENVFNAFFSYIDSFN----------
--------KVTGAQGE---------ETAE----------KSGVAVQRSIFEFLTARGIPG
------------LVDAPESNKKIKQRKRMEEKEAESKVAESSNATETEVAESSNATETEV
AASSNATETEVAASPIAAEIKEQKVQKSAAN-----------------------------
------------------------------------------------------------
------------------------------------------------------------
------------------------------------------------------------
------------------------------------------------------------
------------------------------------------------------------
------------------------------------------------------------
------------------------------------------------------------
------------------------------------------------------------
------------------------------------------------------------
----------------------------------
>XP_033769561_Saccharomyces_paradoxus
------------------------------------------------------------
--------------MSE-ENL---RPSY-DD-QVNEDVY--KRGAQSKLTK------ARK
ADFDN------ENDK----------------------------------KK--------D
KKA------GSGDKHVD---KRPKSGPRLDENGNPLPKE----PRLPKRKVAVMVGYCGT
GYHGMQY----NPPNPTIESTLFKAFVEAGAISKDNSNDLKKNGFMRAARTDKGVHAGGN
LISLKMIIEDPDIKQKINEKLPEGIRVWDIERVNKAFDCRKMCSSRWYEYLLPTYSLIGP
KPCSILYRDIEE---SKAELPGVLDED-----------L-ESKEFWEEFKKDA-----SE
I-FSAEEIDAILA-----------------------------------------------
-------------YVPP----------------------AR-------------------
DEFDINEELY----Q-----KV-------KKYKQLENAHRRRYRISAAKLAKFRASTNQY
LGAHNFHNFTLGKDFKEPSAIRFMKDIKV--SDPFVIGDAQ-----TEWVSIKIHGQSFM
LHQIRKMVSMATLITRCGCPV-ERIS-QAYGQQKINIPKAPALGLLLEAPVFEGYNK-RL
EQFGYKAIDFSKYQDEVDKFKMKHIYDKIYKEEVDENVFNAFFSYIDSFN----------
--------KVTGAQGE---------ETAE----------KSGPAVQKSIFEFLTARGIPG
------------LTDAPESNKKIKQRKRMEEEEAESKKAEISSAAQSE------------
-------EPEVQ-------------QEDVAN-----------------------------
------------------------------------------------------------
------------------------------------------------------------
------------------------------------------------------------
------------------------------------------------------------
------------------------------------------------------------
------------------------------------------------------------
------------------------------------------------------------
------------------------------------------------------------
------------------------------------------------------------
----------------------------------
>XP_003673054_Naumovozyma_castellii
------------------------------------------------------------
--------------MSE-ENL---RPAY-DD-AESEEAV--KRGAQHKWTK------ARK
SDFDD------ADGK--------------------------------KKKK--------D
DGH------VAKRPRTEW-GARP---PQLDAEGKVIPTE----PRLPKRKVVVMVGYCGT
GYCGMQY----NPPNPTIEAALFKAFVEAGAISKDNSNDLKKSGFMRAARTDKGVHAGGN
LVSLKMIIEDPQIKEKINEKLPEGIRVWDIERVNKAFDCRKLCSSRWYEYLLPTYSLIGP
KPNSCLFNDIEE---SKLEVPGVIEDD-----------I-ESKTFWEGVNKEL-----AE
T-FTNEELEAIKN-----------------------------------------------
-------------YFPP----------------------PR-------------------
DEFEDSEELY----L-----KV-------KKYKQIENAHRRKYRISNEKLTKFRSTMEQY
LGAHNFHNFTLGKDFKDPSAIRFIKAIKV--SDPFVIGDAK-----TEWVSIKIHGQSFM
LHQIRKMVSMATLVTRCGSPT-ERIT-QAYGVQKINIPKAPALGLLLEAPVYEGYNA-KL
QEFGYKAIDFSNYQTEMDAFKMKHIYDKIYKEEVDENIFNAFFSYIDSFN----------
--------KVTGFQGE---------ETET----------KKGANVQKSIFEFLTARGIPE
------------D--------ETIETKKNDDVKSEVEVNPDTTNTNVEEVVTETPVAEVV
------------------------------------------------------------
------------------------------------------------------------
------------------------------------------------------------
------------------------------------------------------------
------------------------------------------------------------
------------------------------------------------------------
------------------------------------------------------------
------------------------------------------------------------
------------------------------------------------------------
------------------------------------------------------------
----------------------------------
>XP_003670719_Naumovozyma_dairenensis
------------------------------------------------------------
----------MASKIPE-ENL---RPSY-DD-AETDESV--KRGQQEKWTK------ARK
ADYDG---------D--------------------------------KNAK--------D
NGP------VSKKPRVD---TRS---PQLDADGNAIPKE----KRLPKRKVAVMIGYCGT
GYHGMQY----NPPNPTIEATLFKAFVDAGAISKANSNDLKKNGFMRSARTDKGVHAGGN
LISLKMIIEDPEIKSKINEQLPEGVRVWDIERVNKAFDCRKMCSSRWYEYLLPTYSLIGP
KPGSILYNDIEE---SRIELPGVLDDD-----------M-ESKTFWENLQKEI-----DE
T-FTPEEIEAIKS-----------------------------------------------
-------------YTPP----------------------PK-------------------
DEFLDSEGLY----L-----KV-------KKYKQLENAHRRKYRISQEKLTKFRSSMEQY
LGAHNFHNFTLGKEFKDPSAIRFMKEIKV--SDPFVIGDAK-----TEWVSIKIHGQSFM
LHQIRKMISMATLVTRCGSPV-DRIN-QAYGVQKLNIPKAPALGLLLEAPVFEGYNT-RL
EKFGYKAIDFSKYQDEIDAFKMKHIYDKIYKEEVDENVFNAFFSYIDSFN----------
--------KVTGAQGE---------ETAD----------KTGAAVQKSIFEFLTARGIPE
------------I----TPEPTKKEKKLANGTANDADVVTSKSESEVQLAATAETEEKAC
VQ----------------------------------------------------------
------------------------------------------------------------
------------------------------------------------------------
------------------------------------------------------------
------------------------------------------------------------
------------------------------------------------------------
------------------------------------------------------------
------------------------------------------------------------
------------------------------------------------------------
------------------------------------------------------------
----------------------------------
>XP_003959515_Kazachstania_africana
------------------------------------------------------------
--------------MSE-ENL---RPVY-DD-QPSEDVY--KRGAQYNMTK------ARK
ADFDN---------E--------------------------------SN----------E
GKP------AEKKQRIG----KP---LEVDANGNVIPRA----PRLPKRKVAVMVGYCGT
GYHGMQY----NPPNPTIEAALFKAFVDAGAISKDNSNDLKKNGFMRSARTDKGVHAGGN
LISLKMIIEDPEIKQKINEKLPEGIRVWDINRVNKAFDCRKMCSSRWYEYLLPTYSLIGP
KPGSVLYEDIEK---SKIELPGVLDED-----------I-ESKEFWTNFKKDV-----DE
N-FKSEEIEAILS-----------------------------------------------
-------------YTPP----------------------PR-------------------
DEFSDTEELY----L-----KV-------KKYKQLENLHRRKYRISNEKLVKFRKAMKQY
LNAHNFHNFTLGKEFKDPSAIRFMKQIKV--SEPFVIGEAK-----TEWVSIKIHGQSFM
LHQIRKMISMATLITRCGTPV-ERIT-QSFGPQKINIPKAPALGLLLESPVFEGYNA-RL
EKFGYQPIDFSRYQAEIDAFKMKHIYDKIYKEEVDENVFNAFFSYIDSFN----------
--------KVTGANGE---------ETED----------KKGQTVQKSIFEFLTARGIPG
------------LDAAGTESNAKSEKDEPRETKNTGEQTEAAIENDTKEPIETQKDEKSF
ISS---------------------------------------------------------
------------------------------------------------------------
------------------------------------------------------------
------------------------------------------------------------
------------------------------------------------------------
------------------------------------------------------------
------------------------------------------------------------
------------------------------------------------------------
------------------------------------------------------------
------------------------------------------------------------
----------------------------------
>XP_022464104_Kazachstania_naganishii
------------------------------------------------------------
--------------MSE-QEL---RPAY-DD-ESNGDEL--KRGSIYKQTR------ARK
ADIAG--------SF--------------------------------EGKK--------D
EWP------VEKKQRVG----KP---AEVDAEGNVVPKP----VRLPKRKVAVMVGYCGT
GYCGMQY----NPPNPTIEATLFKAFCDSGAISQDNANDLKKNGFMRAARTDKGVHAGGN
LISVKLIIEDPTIKQKINECLPEGIRVWDINRVNKAFDCRKMCSSRWYEYLLPTYSLIGP
KPGSILYNDIEQ---SKKDLPGVLDED-----------T-ESQQFWAEFEKLS-----GE
T-FSDDEIKQIRA-----------------------------------------------
-------------YTPP----------------------PK-------------------
EEFSDSEELY----L-----KV-------KQYKQLENKLRRKYRISKEKLTKFRSAMKQY
INAHNFHNFTLGKDFKDPSAIRFMKEIKV--SEPFVIGDAQ-----TEWVSIKIHGQSFM
LHQIRKMISMATLITRCGTPV-ERIS-QAYGPQKINIPKAPALGLLLESPVYEGYNS-RL
EKFGYDPIDFSKYQNEIDAFKMKHIYDKIYKEEVDDNVFNAFFTYIDSFN----------
--------KVTGAVGE---------ENET----------KKGNNVQKSIFEFLTAHGIPG
------------I----DSDGVKSEKGDLKEATNTASPSTATGATSQENSGEAPAEAAAV
DNATVEGA----------------------------------------------------
------------------------------------------------------------
------------------------------------------------------------
------------------------------------------------------------
------------------------------------------------------------
------------------------------------------------------------
------------------------------------------------------------
------------------------------------------------------------
------------------------------------------------------------
------------------------------------------------------------
----------------------------------
>XP_445939_Candida_glabrata
------------------------------------------------------------
----------------M-EEV---APEQVQEVQGNTEAHIDSTTASTAPTE------ALP
SDKQS----RKANEI--------------------------------DSMA--------D
GAP------AEKKQKTD--QRQIIREPKLDDNGNPIPRE----PRLPKRKVAVMIGYCGT
GYHGMQY----NPPNPTIEAALFKAFVDAGAISKANSNDLKKNNFMRAARTDKGVHAGGN
LISLKMIIEDPEIMDKINANLPEGIRIWDIERVNKAFDCRKMCSSRWYEYLLPTYSLIGP
KPGTILNNDIES---SKTELPGVLDED-----------L-ESKEFWENFEAAA-----KK
E-FTPEEIAAIKD-----------------------------------------------
-------------YSPP----------------------PR-------------------
EEFDDQEELY----Q-----KV-------KQWKLLENTHRRQYRISEMKLNKFRAAMNQY
LGAHNFHNFTLGKEFKDPSAIRFMKEIKV--SDPFVIGDAK-----AEWVSIKIHGQSFM
LHQIRKMISMATLIARCGTPV-ERIS-QAFGPQKINIPKAPALGLLLEAPVFESYNK-RL
EKFGYKPIDFSKYQEKVDAFKMKHIYDKIYAEEVSDNVFNAFFSYIDSFN----------
--------KVTGAQTE---------ESAE----------SNKPAT-KSIFEFLSAHGIPG
------------I------DYGKNEKEDSNKESSNDQVNKESAPATSKPAEAVEQTEKN-
------------------------------------------------------------
------------------------------------------------------------
------------------------------------------------------------
------------------------------------------------------------
------------------------------------------------------------
------------------------------------------------------------
------------------------------------------------------------
------------------------------------------------------------
------------------------------------------------------------
------------------------------------------------------------
----------------------------------
>XP_004177926_Tetrapisispora_blattae
------------------------------------------------------------
--------------MSE-NES---KAEY-ND-KEDKNVL--KRGAESQSTEDGQVVNANE
ANACN--------KD--------------------------------KSAV--------D
DQH------VDKKPKSN-------RTVALDSNGNPLPKE----KRLPKRKVAVMIGYCGA
GYCGLQY----NPPNPTIESTLFKAFCDSGAISKANSTDLKKNGFARTARTDKGVHAGGN
LISLKMIIEDPDIKQKINDALPEGIRVWDIKRVNKAFDCRKMCGSRWYEYLLPTYSLIGP
KPDTTLYNEVEQ---SKLEYPNVLDDD-----------S-ESREFWKNLKDDV-----KE
K-FTPEEIAAIKA-----------------------------------------------
-------------YVPP----------------------PK-------------------
EEFVDSDGLY----Q-----KV-------KQYKQLENAHRRKHRISKEKLEKFRVVMKQY
LGAHNFHNFTLGKEYKDPSAIRFMKDITI--SDPFVIGAAE-----TEWISIKIHGQSFM
LHQIRKMISMATLVTRCGCPA-DRIT-EAYGTQRLNIPKAPALGLLLEAPVFEGYNK-RL
TEFGYDPIDFSKYQTEMDAFKMKHIYDKIYKEEVDENIFNAFFTYIDTFD----------
--------KVTGAQGV---------ETET----------KKVMQFKKMFLNI--------
------------------------------------------------------------
------------------------------------------------------------
------------------------------------------------------------
------------------------------------------------------------
------------------------------------------------------------
------------------------------------------------------------
------------------------------------------------------------
------------------------------------------------------------
------------------------------------------------------------
------------------------------------------------------------
------------------------------------------------------------
----------------------------------
>XP_003685803_Tetrapisispora_phaffii
------------------------------------------------------------
------------MFLSK-SNMIIKKPIFYSNFILLTLIL---------------------
----NELLFFFLYSK--------------------------------NNVN--------D
TPS------TIKGDEIK-----------LDDNGNPIPQE----VRKPKRKVAVMVGYCGA
GYHGMQY----NPPNDTIESELFRAFVRAGGISLANSNDLKKNGFMRAARTDKGVHAGGN
LISLKMIIEDPDIKDKINEALPESIRVWNIERVNKAFDCRKMCGSRWYEYLLPTYTLLGP
RPGSILYNDIEE---SKKELPNVLDED-----------S-ESADFWKSVEEEQ-----SK
H-FTKEEIEAIKS-----------------------------------------------
-------------YVPP----------------------PR-------------------
DEFDDSDGLY----Q-----KV-------KQFKLIENLHRRKYRISPAKLIKFRGAMQKY
LGAHNFHNFTLGKDFSEPSSIRYMKEITV--SEPFVIGEAK-----TEWVSIKIHGQSFM
LHQIRKMISMATLITRCGCPL-ERID-ASFGPQKINIPKAPALGLLLESPVFEGYNK-RL
ETFGYNPIDFSKFKNEIDEFKLKHIYDKIYKEEVDENVFNAFYTYIDSFN----------
--------MATGANGV---------ETEE----------KSGANVQKSIFDFLTARGIPV
LSNEEIDKIAKQNTNFQKREAKANKKDKKNNQSNNKKFQKQEKKDEAKVETKESPAKKSY
FGCSIQ------------------------------------------------------
------------------------------------------------------------
------------------------------------------------------------
------------------------------------------------------------
------------------------------------------------------------
------------------------------------------------------------
------------------------------------------------------------
------------------------------------------------------------
------------------------------------------------------------
------------------------------------------------------------
----------------------------------
>XP_001642300_Vanderwaltozyma_polyspora
------------------------------------------------------------
--------------MSN-TNL---RETYEDDNQMGEQTY--KRGAQHKWSK------ARK
ADYKQ-------------------------------------------SDG--------S
QQH------ASKKLKTND-NREQ----KLDDNGNPIPKE----KRLPKRKVAVMVGYCGT
GYHGMQY----NPPNPTIEDALFKAFVQAGAISKANSNDLKKNGFMRAARTDKGVHAGGN
LISLKMIIEDPEIKQKINEELPNGIKVWNIERVNKAFDCRKMCGSRWYEYLLPTYSLIGP
KPGSILFKDIEE---SKLELPGVLDDD-----------L-ESQIFWKRVDHEV-----RQ
H-FTEEEIEAIKN-----------------------------------------------
-------------YVPP----------------------PR-------------------
DEFNDKDGLY----Q-----KV-------KQYKKLENEHRRRYRISDEKLTKFRNAMNEY
LGAHNFHNFTLGKDFKDPSAIRFMKEIRV--SDPFVIGAAK-----TEWISIKIHGQSFM
LHQIRKMISMATLVTRCGCPV-SRIS-QAYGPQKINIPKAPALGLLLESPVFEGYNK-RL
EKFGYNPIDFSKFQKEMDAFKMKHIYDKIYKEEVDENVFNAFFSYIDSFN----------
--------MVTGAQGI---------ETDE----------KVGAAVQKSIFEFLTARGIPD
YEEPEIETPKDKFENSDEPKKNKKNKKQDKKIQTEQEISKDNLESTESMDSSKEKSKFSC
TIQ---------------------------------------------------------
------------------------------------------------------------
------------------------------------------------------------
------------------------------------------------------------
------------------------------------------------------------
------------------------------------------------------------
------------------------------------------------------------
------------------------------------------------------------
------------------------------------------------------------
------------------------------------------------------------
----------------------------------
>XP_003681989_Torulaspora_delbrueckii
------------------------------------------------------------
------------------------------------------------------------
------------------------------------------------------------
------------------------------------------------------------
----MQY----NPPNPTIEAELFRAFVEAGAISKANSNDLKKNGFMRAARTDKGVHAGGN
LISLKLIIEDPQIKEKINEKLPEGIRIWDIERVNKAFDCRKMCGSRWYEYLLPTYSLIGP
KPGSILYNNIED---SKVECPGVLDED-----------V-ESKEFWEAFNKEA-----HE
I-FTDEEIDSIKS-----------------------------------------------
-------------YVPP----------------------PR-------------------
EEFDGTDDLY----L-----KV-------RKFKQLENIHRRKFRISQDKLKKFDATMKQY
LGAHNFHNFTLGKDFKESSAIRFMKEIKV--SEPFVIGDAK-----TEWISIKIHGQSFM
LHQIRKMISMATLITRCGCPI-ERIS-QAYGQQKLNIPKAPALGLLLEAPVFEGYNT-RL
EKFGYKPIEFSKHQAEIDAFKMKHIYDKIYKEEVDENVFNAFFSYIDNFD----------
--------KVTGAHGS---------ETAE----------KSGNDVQRSVFEFLTARGIPE
------------M--------VSEQVKQPKEKKNA--------ENKQTESQE--------
------------------------------------------------------------
------------------------------------------------------------
------------------------------------------------------------
------------------------------------------------------------
------------------------------------------------------------
------------------------------------------------------------
------------------------------------------------------------
------------------------------------------------------------
------------------------------------------------------------
------------------------------------------------------------
----------------------------------
>XP_037142785_Zygotorulaspora_mrakii
------------------------------------------------------------
--------------MTG-DNL---KPAYDDD-QMDSEAY--KRGAQYKWTK------ARK
ADYEG--------------------------------------------KV--------D
GDH------NQDEKRVKL-DTTVVPKENGNDDGEQVIKE----KRLPKRKVAVMIGYCGT
GYHGMQY----NPPNPTIESELFRAFSEAGAISKDNSTDLSKNGFMRAARTDKGVHAGGN
LISLKLIIEDPDIKQKINDKLPEGIRVWDIERVNKAFDCRKMCGSRWYEYLLPTYALLGP
KPGSLLYENIVK---SKEEYPGVVADD-----------E-DSINFWTELEGQI-----KE
T-FSEEELKAIQS-----------------------------------------------
-------------FSPL----------------------ST-------------------
DEFADNEALY----L-----NV-------KKYKQLENKHKRKYRLSEKKLSHFSEAMNRY
LGAHNFHNFTLGKDFKESSAIRFMKEIKI--SRPFVVGDAE-----TEWISIKIHGQSFM
LHQIRKMISMATLIARSGCPT-DRIL-SAYGPQKINIPKAPALGLLLESPVFEGYNK-RL
EKFGYKPIEFSRYQDEMDAFKMKHIYDKIYKEEVEMNIFNGFFTHIDNFD----------
--------R--HVQGS---------ESSE----------KTGNDIQRGIFDYLTAKGIPS
VPAPEKPKTVSETEEVETDSAVADKPNSVEGDIQDTTVQDVGITDSASQRNVQA------
------------------------------------------------------------
------------------------------------------------------------
------------------------------------------------------------
------------------------------------------------------------
------------------------------------------------------------
------------------------------------------------------------
------------------------------------------------------------
------------------------------------------------------------
------------------------------------------------------------
------------------------------------------------------------
----------------------------------
>XP_002499232_Zygosaccharomyces_rouxii
------------------------------------------------------------
--------------MSE-DGL---KPVY-DD-QVDEEAY--KRGPQYKWTK------ARK
SDYKD-------------------------------------------GDD--------S
NGE------APPEKKVKY-EDKPLN----DENGKPVEKE----RRLPKRKVAVMIGYCGT
GYHGMQH----NPPNLTIESELFTAFVEAGAISKANSTDLKKNGFMRAARTDKGVHAGGN
LISLKLIIEDPQIKEKINEKLPEGIRVWDIKRVNKAFDCRKMCSSRWYEYLLPTYSLIGP
KPGSTLYDTIEQ---GKQELPGVLDED-----------D-ESKQFWSEVDKDA-----RE
Q-FSEDELQTIKS-----------------------------------------------
-------------YVPP----------------------PK-------------------
DQFDGTDPTY----H-----KV-------KRYKQMENLHRRQYRISQEKLKKFRSTMEQY
LGAHNFHNFTLGKDFKESSAVRYMKEIKV--SEPFVIGDAK-----TEWVSIKIHGQSFM
LHQIRKMISMATLMTRCGCPT-DRIS-EAYGPQKLNIPKAPALGLLLESPVFDGYNT-RL
EKFGYERIDFANYQNEMDSFKMKNIYDKIYKEEVDENVFNAFFSYIDNFD----------
--------RVTGAKGE---------ETVD----------KTGTSVQKSIFEFLSAKGIPS
------------S----AATNTDTSKKDTSEAPKEIPVATTGTEDESQVTPQEAEN----
------------------------------------------------------------
------------------------------------------------------------
------------------------------------------------------------
------------------------------------------------------------
------------------------------------------------------------
------------------------------------------------------------
------------------------------------------------------------
------------------------------------------------------------
------------------------------------------------------------
------------------------------------------------------------
----------------------------------
>XP_003644756_Eremothecium_cymbalariae
--------------------------------MNQAHLNHHNRIYRLGCCSSKDRFALYW
NIDIIVPKVLFLNYMAE-VTL---QTTYDED-QPNEVAY--KRGAKYKQTK------ARK
ADYDN-------------------------------------------SRD--------S
KKS------RNDETPTV-------------ALADDGSKE----IRLPKKKVAVMVGYCGT
GYHGMQY----NPPNPTIEAALFDAFVKAGAISKANSTDLKKNGFMRAARTDKGVHAGGN
VISLKLIIEDSSIREKINDILPPSIRVWSINRVNKAFDSRKLCSSRWYEYLLPTYSLIGP
KPGSYLYQEVEQ---SKEELPNVLDDD-----------E-ESVQFWKSFEKTV-----KA
T-FTEQELQEIVE-----------------------------------------------
-------------YTPP----------------------SR-------------------
EAFDESNDLY----Q-----KV-------KQYKKIENSHRRAYRVSESKLNKFRSSLEQY
LGHHNFHNFTLGKDFKDPSACRFIKEVTV--SEPFVIGDMK-----TEWVSIKIHGQSFM
LHQIRKMISMATLITRCGCPI-SRIS-QAYGPQKINIPKAPALGLLLEFPVYDGYNK-RL
EEFGYEPINFSKYQRDIDSFKMVHIYDKIYKEEVDENVFNAFFSYIDAFS----------
--------QVTGAQGD---------ETKI----------DNPIKVQKSIFDFLTARGIP-
---------------TIEQNAEKENHDAP-------SVTTAMP---TENNNTESVAETNN
ETGSS-------------------------------------------------------
------------------------------------------------------------
------------------------------------------------------------
------------------------------------------------------------
------------------------------------------------------------
------------------------------------------------------------
------------------------------------------------------------
------------------------------------------------------------
------------------------------------------------------------
------------------------------------------------------------
----------------------------------
>NP_985445_Eremothecium_gossypii
------------------------------------------------------------
-----MPS-----------DA---STGYVDD-QPGDEAY--KRGALYKQTK------ARR
ADYDS-------------------------------------------DKE--------A
KRP------CTEDSDVA-------------LAGTSEEKE----ARLPKRKVAVMVGYCGT
GYHGMQY----NPPNRTIEAELFEAFVKAGAISRANSTDLKKNGFMRAARTDKGVHAGGN
VISLKLIIEDPAIKDKINEHLPPGIRVWGISRVNKAFDCRKLCGSRWYEYLLPTYSFIGP
KPNTYLARTIEQ---CGEAASEKPDRD-----------Q-ESLDFWEAFRKAV-----DE
K-FTQEEQDAIVN-----------------------------------------------
-------------YVAP----------------------SK-------------------
EDFDENSGLY----Q-----KV-------KQYKQMENAHRRSYRVSSAKLARFREAMKQY
LGPHNFHNYTLGKDFKDPSTVRFMKDITV--SDPFVIGEMK-----TEWVSIKIHGQSFM
LHQIRKMISMATLVARCNCSP-ERIA-QSYGPQKINIPKAPALGLLLESPVYEGYNK-RL
LEFGYEPIDFRNYQKEMDTFKMVHIYDKIYKEEVDENVFNAFFNYIDAFN----------
--------QVTGAQGE---------PTKS----------HDPAKIQLSIIDFL----LPC
-------------SSSPQENASPEAQKAPETPAGDNTISAEQPKTATEVPTTQSDA----
------------------------------------------------------------
------------------------------------------------------------
------------------------------------------------------------
------------------------------------------------------------
------------------------------------------------------------
------------------------------------------------------------
------------------------------------------------------------
------------------------------------------------------------
------------------------------------------------------------
------------------------------------------------------------
----------------------------------
>XP_451631_Kluyveromyces_lactis
------------------------------------------------------------
--------------MSEEQNL---RPVYDDD-QPGEDTY--KRGAIYKQTR------SRK
ADYEDGENSEKRQKP--------------------------------NDTD--------N
GPTAVVTDLSNEKKETRSKDKDESVALAVDADGNPIPQE----VRLPKRKVAVMIGYCGT
GYHGMQY----NPPNDTIEKELFEAFVRAGAISKANSTDLKKNGFQRAARTDKGVHAGGN
VISLKLIIEDPEVKEKINNELPDQIRVWDISRVNKAFDCRKMCSSRWYEYLLPTYSLIGP
KPSTYLYNEIEA---SKKEIPNVIQDD-----------V-ESAQFWEAFSTEA-----ES
K-FTKEELEEIAA-----------------------------------------------
-------------FVMP-----------------------K-------------------
DSFDENNETY----Q-----KS-------KAFKKLEAEHKRAYRISKERLDRFRSALKQY
EGTFNFHNFTLGKDFNDPSAKRFMKQITV--SEPFVIGEAK-----TEWVSIKIHGQSFM
LHQIRKMISMATLITRCFSPL-ERIR-QAYGQEKINIPKAPALGLLLEAPVYDGYNT-RL
QEFGYDPIDFSKYQSEMDTFKMKHIYDKIYLEEVNENVFNAFFSYIDTFNPSYNISQEQQ
QLKGQELQQPSQAVELVTEDLEQKAPSDPTPSD------EKGKKPQRPIFDFLTARGIQL
QD----------------------------------------------------------
------------------------------------------------------------
------------------------------------------------------------
------------------------------------------------------------
------------------------------------------------------------
------------------------------------------------------------
------------------------------------------------------------
------------------------------------------------------------
------------------------------------------------------------
------------------------------------------------------------
------------------------------------------------------------
----------------------------------
>XP_022676392_Kluyveromyces_marxianus
------------------------------------------------------------
--------------MSEEQNL---RPVYDDD-QPGEEAY--KRGAAYKQTR------ARK
ADYEDKLGSEKRQRT--------------------------------N--D--------N
G--------STDKKETRSANSDESVALAVDSNGNPIPTE----PRLPKRKVAVMIGYCGT
GYHGMQY----NPPNDTIEKELFEAFVRAGAISKANSTDLKKNGFQRAARTDKGVHAGGN
VISLKLIIEDPDIKEKINKELPEQIRVWDISRVNKAFDCRKMCSSRWYEYLLPTYSLIGP
KPSSYLYKEIAA---SKEEIPGVIEDD-----------V-ESAEFWDLFHKEV-----DS
K-FTKEELEEISS-----------------------------------------------
-------------FVMP-----------------------K-------------------
ENFDENNPTY----Q-----KC-------KAYKKLETKHKRAYRISKERLERFRSALKQY
EGTYNFHNFTLGKDFNDPSAKRFMKELTV--SEPFVIGEEK-----TEWVSIKIHGQSFM
LHQIRKMISMATLITRCFCPL-ERIS-QAYGAEKINIPKAPALGLLLEAPVYDGYNT-RL
QEFGYTPIDFSKFQSEMDAFKMKHIYDKIYQEEVNENVFNAFFSYIDTFNPSANQNQ---
-------QEPLEAEIDEKKDLEDSKETENDTTDTINAAANKGKKPQRPIFDFLTARGITQ
AP----------------------------------------------------------
------------------------------------------------------------
------------------------------------------------------------
------------------------------------------------------------
------------------------------------------------------------
------------------------------------------------------------
------------------------------------------------------------
------------------------------------------------------------
------------------------------------------------------------
------------------------------------------------------------
------------------------------------------------------------
----------------------------------
>XP_022628691_Lachancea_lanzarotensis
------------------------------------------------------------
--------------MAENENL---RPAYEDD-QPGEDTY--KRGNQYKWTK------ARK
SDHDD-------------------------------------------AKT--------G
EES------ANKRAKIDERSLASTDTAE---AGEQETKE----KRLPKRKVAVMLGYCGT
GYHGMQY----NPPSPTIEAELFRAFVEAGAISQDNSTDLKKSGFMRAARTDKGVHAGGN
VISLKLIIEDPDIVSKINSKLPDGIRVWDISRVNKAFDCRKMCSSRWYEYLLPTYSLIAP
KPGSALFNDIED---SKTEFPGVIGED-----------A-ESEKFWAEFFKQA-----KA
Q-FTPEELESIEN-----------------------------------------------
-------------YVAP----------------------PR-------------------
DEFDDADETY----K-----LV-------KRYKQLENTHRRAYRISATKLDYFRDAMKQY
VGPHNFFNFTLGKDFKDASAVRFMKELKV--SEPFVIGEKN-----TEWVSIKIHGQSFM
LHQIRKMISMATLVTRCSCPT-DRIL-DAYKPQRINIPKAPALGLLLECPVYDGYNK-KL
EEFGYNGIDFSKYQEKMDAFKMKYIYDKIYGEEVAENVFNAFFSYIDNFN----------
--------QVTGAQSVTEQQNGDQPVAEN----------KTAENGRRSVFDFLTARGITG
----------------------TTEQNQKQNAEVEPPVLPVTGPLSELPE----------
-STP------IVE-----------------------------------------------
------------------------------------------------------------
------------------------------------------------------------
------------------------------------------------------------
------------------------------------------------------------
------------------------------------------------------------
------------------------------------------------------------
------------------------------------------------------------
------------------------------------------------------------
------------------------------------------------------------
----------------------------------
>XP_002556051_Lachancea_thermotolerans
------------------------------------------------------------
--------------MSETNNL---RPAYDDD-QPGEEAY--KRGNQYKWTK------ARK
ADYEE-------------------------------------------TGD--------D
TES------SNKKAKIDP-------TAEVKISGNEEVKE----KRLPKRKVAVMIGYCGT
GYHGMQY----NPPTPTIEAELFRAFVEAGAISQANSKDLKKSGFMRAARTDKGVHAGGN
VVSLKLIIEDPDIIAKINSKLPEGIRVWDIERVNKAFDCRKLCGSRWYEYLLPTYSLVGP
KPGSALYNDIEA---SKKEIPGVMPDD-----------E-ESAKFWASFFEEI-----EQ
K-FTPEELELIKS-----------------------------------------------
-------------YTPP----------------------PR-------------------
DEFDDDDPTY----Q-----LV-------KNYKLIENAHRRAYRISESRLEAFRAAMKQY
LGPHNFFNFTLGKEFKDPSAIRFMKEIKV--SDPFVIGERN-----TEWVSIKIHGQSFM
LHQIRKMISMATLVTRCSCPV-DRIT-DAYKPQKINIPKAPALGLLLECPVYEGYNK-RL
KEFGYNPIDFSKYQDKMDEFKMKHIYDKIYQEEVSENVFNAFFSYIDNFS----------
--------QVTGAQSV------DDGTANP----------ASAQ---KSVFDFLTARGIVP
----------------------STEESPKKEAE-EAPQTAAPGAISTSPSEGEMEASTNN
PSKPSSNEPNVV------------------------------------------------
------------------------------------------------------------
------------------------------------------------------------
------------------------------------------------------------
------------------------------------------------------------
------------------------------------------------------------
------------------------------------------------------------
------------------------------------------------------------
------------------------------------------------------------
------------------------------------------------------------
----------------------------------
>XP_020059744_Aspergillus_aculeatus
------------------------------------------------------------
-------MDNHEGRSTPGS-----------------GDARENRK---------------K
RNLGRSEW------S--------------------------------RQTI--------D
KRARNEEEQEVKRQKLENGEEVQAPVYATQFSQEDIENE----QRRPKKKVAVLMGYSGT
GYKGMQL----STTEKTIEGELFTALVAAGAISKANATDPKKSSLVRCARTDKGVHAAGN
IVSLKLIVEDPDIIQKINEKLSPQIRVWDILVTNKSFSSYQLCDSRIYEYLIPTHCFLPP
HPGTFLGKQLVEFAEQENDMEGYRARQ-----------E-EVAGFWEETDEKIIRPILEN
T---PEEIRKLVEQALHM------------------------------------------
-------------------NDD----QDPEQEPTPKPS-DETSTTTTTTEEPS-------
-----ADEAR----RQQIISTV-------KTIKQAYLKAKRAYRISPTRLARVQAALSQY
VGTNNFWNYTIQKTHKDPSSKRHIKSFNVSASSPLLING-------TEWLSLKVHGQSFM
MHQIRKMVAMAAMAVRAGCDP-ARLIPESYGPTKIAIPKAPGLGLLLERPVFDVYNKK-A
VETSKQPINFDNYKATIDEFKQREIYDRIFREEEETNAFSAFFGHLDHYS----------
----------------------------------------------SKEFLYVTSGGIPA
AKITPVPGAVEEGTATDG------NAVKQSQKD----ALAQIE------------DESED
EE----------------------------------------------------------
------------------------------------------------------------
------------------------------------------------------------
------------------------------------------------------------
------------------------------------------------------------
-------------------------------------------------GATKANI----
------------------------------------------------------------
------------------------------------------------------------
------------------------------------------------------------
-----------DQSG---------------------------------------------
----------------------------------
>XP_001267772_Aspergillus_clavatus
------------------------------------------------------------
-------MDNN-AGRIEES-----------------GDADHKRK---------------K
RNMGRAEW------S--------------------------------RQMV--------D
KRARNDEQNETKRRKLENGEEVSAPIYATHFSQEDIESE----QRRPKKKVAVLIGYAGT
GYHGMQL----SDKEKTIEGDLFAAFVAAGAISKANAADPKKSSLVRCARTDKGVHAAGN
VVSLKLIVEDPDIVKKINEQLCPQIRVWDVQVTNKGFSCYQMCDSRVYEYLIPSYCFLPP
HPSTYLGRKIVELAEKEGDLEGLKARQ-----------E-EVATYWNDIDNERIKPILES
L---PDDIRKLVEKALYF--DE--------------------------------------
-------------EK--AAESESADQ---KEEPQQTSG-----------QTATAETDAEE
E-------AR----RRRIYEAV-------KQVKTAYTEAKRAYRIPSIRLDRLQATLDKY
IGTNNFYNYTIQKTHGDPSAKRYIKTFQV-DRNSILING-------TEWLSLKVHGQSFM
MHQIRKMVAMATMLVRAGGDP-ARIV-ESYGPTKIAVPKAPGLGLLLERPIFDGYNKKAT
TTLGKDPIDFSKYEKEINEFKQREIYDRIFREEEQANAFSVFFNHIDHFS----------
----------------------------------------------QETFLYVTSGGVAA
SAQPNPPT-----DGTEAEQKEVGQGTTKSRKE----ALAAVE------------AESDD
E-----------------------------------------------------------
------------------------------------------------------------
------------------------------------------------------------
------------------------------------------------------------
------------------------------------------------------------
-------------------------------------------------QANP-NG----
------------------------------------------------------------
------------------------------------------------------------
------------------------------------------------------------
-----------EEGG---------------------------------------------
----------------------------------
>XP_001260354_Aspergillus_fischeri
------------------------------------------------------------
-------MDNN-ERRAEGP-----------------GEAGEKRK---------------K
RNMGRAEW------S--------------------------------RHMV--------D
KRARNEEQNEAKRRKLENGEEVSGPIYATHFSPEDIENE----QRRPKKKVAVLIGYAGT
GYHGMQL----SDKEKTIEGDLFTAFVAAGAISKANAADPKKSSLVRCARTDKGVHAAGN
VVSLKLIVEDPDLIKKINEKLCPQIRVWDIQVTNKGFSCYQMCDSRVYEYLIPSYCFLPP
HPSTYLGRKIVELAEKEGDLEAYKARQ-----------E-EVATYWEDVDNERIKPILDT
F---PEDLRKLVEKALYF--DE--------------------------------------
-------------ER--APEDEDAAQ---KEESQQTSSEANPADSEQTTQEQTTEASAEE
E-------AR----RRRIYEAV-------KKVKTAYTEAKRAYRIPAARLDRLQATLDKY
VGTNNFYNYTIQKTYTDPSAKRFIKSFKV-DRNPIIING-------TEWLSLKVHGQSFM
MHQIRKMVAMATMLVRAGCDP-QRIV-DSYGPTKIAIPKAPGLGLLLERPIFDGYNKKAT
TTLGKEPIDFSKYQKEIDEFKQREIYDRIFREEEQANAFSVFFNHIDHFG----------
----------------------------------------------QETFLYITSGGMAA
SKLPAPPT-----DATESEQKEASKRNPKSQRE----ALAAVE------------SESDG
E-----------------------------------------------------------
------------------------------------------------------------
------------------------------------------------------------
------------------------------------------------------------
------------------------------------------------------------
-------------------------------------------------GV---HG----
------------------------------------------------------------
------------------------------------------------------------
------------------------------------------------------------
-----------EEGG---------------------------------------------
----------------------------------
>XP_041150515_Aspergillus_flavus
------------------------------------------------------------
-------MDNN-EGRASGS-----------------EEADRKRK---------------K
GDLGRAEW------S--------------------------------RQTS--------D
KRGRLDKENEAKRQKLEKGEEVKAPIYATHFSQEDIENE----QRRPKKKVAVLLGYSGT
GYKGMQL----SATEKTIEGDLFAAFVAAGAISKANAADPKKSSLVRCARTDKGVHAAGN
VVSLKLIVEDEDIVQKINAHLSPQIRVWGILVASKSFSSYQMCDSRIYEYLMPSYCFLPP
HPSTFLGKKIIEIAEKEGDLEAHKARQ-----------A-EVANYWEEADAKYIQPVLDT
L---DEDIREVVKNAIYH--E---------------------------------------
-----------------KPEDESFGT---EEQSQATEG--------------GADAATKP
E-LTEAELAH----RRKIIDAV-------KAVKAAYNTAKRSYRIPPARVARLQEALDKY
LGTKNFYNYTIQKLYKDPSAKRHIKSFKV-DPNPIIING-------TEWLSLKVHGQSFM
MHQIRKMVAMATLIVRCGCDP-KRIV-DSYGPTKIPIPKAPGLGLLLERPIFNGYSKKA-
EELGKKPINFEVYATEMNEFKQREIYDRIFREEEETNAFASFFNHIDHFP----------
----------------------------------------------QEEFLYVTSGGIPA
AKPATQPS-----AATED-----AQKGRKSQRE----ALAEIE------------EESED
E-----------------------------------------------------------
------------------------------------------------------------
------------------------------------------------------------
------------------------------------------------------------
------------------------------------------------------------
-------------------------------------------------GNLPNNG----
------------------------------------------------------------
------------------------------------------------------------
------------------------------------------------------------
-----------EEGG---------------------------------------------
----------------------------------
>XP_755180_Aspergillus_fumigatus
------------------------------------------------------------
-------MDNN-ERRAEGR-----------------GETGEKRK---------------K
RNMGRAEW------S--------------------------------RHMV--------D
KRARNEQQNEAKRRKLENGEEVSDPIYATHFSPEDIENE----QRRPKKKVAVLIGYAGT
GYHGMQL----SDKEKTIEGDLFTAFVAAGAISKANAADPKKSSLVRCARTDKGVHAAGN
VVSLKLIIEDPDLIKKINEKLCPQIRVWDIQVTNKGFSCYQMCDSRVYEYLIPSYCFLPP
HPSTYLGRKIVELAEKEGDLEAYRARQ-----------E-EVATYWEDVDNERIKPILDT
F---PEDLRKLVEKALYF--DE--------------------------------------
-------------ER--APEDEDATQ---KKEPQQTSSKANPADSEQTAQEQTTEASTED
E-------AR----RQRIYEAV-------KKVKSAYTEAKRAYRIPVARLDRLQATLDKY
VGTNNFYNYTIQKTYTDPSAKRFIKSFKV-DRNPIIING-------TEWLSLKVHGQSFM
MHQIRKMVAMATMLVRAGCDP-QRIV-DSYGPTKIAIPKAPGLGLLLERPIFDGYNKRAT
TTLGKEPIDFSKYQKEIDEFKQREIYDRIFREEEQANAFSVFFNHIDHFS----------
----------------------------------------------QETFLYITSGGMAA
SKLPAPPT-----DATESEQKEASKRNPKSQRE----ALAAVE------------SESDG
E-----------------------------------------------------------
------------------------------------------------------------
------------------------------------------------------------
------------------------------------------------------------
------------------------------------------------------------
-------------------------------------------------GV---QG----
------------------------------------------------------------
------------------------------------------------------------
------------------------------------------------------------
-----------EEGG---------------------------------------------
----------------------------------
>XP_663769_Aspergillus_nidulans
------------------------------------------------------------
-------MDNN-GTRTEGP-----------------QDAGRKHK---------------K
RDMGRAEW------S--------------------------------RQMP--------D
KRERNERAEQAKRRKLENGEEVVAPIYATQFSKEDIENE----QRRPKKKVAVLIGYSGT
GYKGMQL----STTEKTIEGELFTAFVAAGAISKANAADPKKSSLVRCARTDKGVHAAGN
IVSLKLIVEDPDIVQKINDHLSPQIRVWGILVANKSFSSYQMCDSRIYEYLIPSHCFLPP
HPNTYLGKKLVEIAEKEGDLEAYKARQ-----------E-EVANYWEDIDERVIKPLLES
F---PEDIRKPVEKALHM--DD--------------------------------------
-------------DTDGVPETKQTST---ERGAKTAPV----------AEASSEETSAEP
EPLDEAEIAF----RRQIYEAV-------KTVKAAYLKARREYRIPATRLARIQQALDKY
VGTKNFYNYTIQKQYRDPSAKRHIKSFKL-NPEPIIIDG-------TEWLSLKVHGQSFM
MHQIRKMVAMATMVVRCGCDP-ARIN-DSYGEFKMAIPKAPGLGLLLERPVFDGYNKKA-
ADLKKEPIDFGKYEEEISEFKQREIYDRIFREEEQTHAFSSFFNHIDHYA----------
----------------------------------------------QEEFLYVTSGGIAA
AKPALGPG-----ESADAKPNDTAQSKRKSQRE----ALAEVE------------QESED
E-----------------------------------------------------------
------------------------------------------------------------
------------------------------------------------------------
------------------------------------------------------------
------------------------------------------------------------
-------------------------------------------------Q----NG----
------------------------------------------------------------
------------------------------------------------------------
------------------------------------------------------------
-----------TEDN---------------------------------------------
----------------------------------
>XP_001395447_Aspergillus_niger
------------------------------------------------------------
------------------------------------------------------------
-------------------------------------------------MV--------D
KRARHDAQQEAKRRKIENGEEVRAPVYATQFSKEDIESE----QRRPKKKVAVLLGYSGT
GYKGMQL----SETEKTIEGELFAAFVAAGAISKANATDPKKSSLVRCARTDKGVHAAGN
IVSLKLIVEDDDIIQKINEKLSSQIRVWDILVTNKSFSSYQL------------------
---TYLGKKLFEYAEKEGDLEGYKARQ-----------E-EVASYWEETDEKYVRPILDN
T---PEDIRKLVEKVLHL------------------------------------------
-------------------NDEDQSAQDDMFQTQDKPA-SE-----ETTEQPSSEGKPAD
AEKDEAEEAR----RRKIFETV-------KAIKAAYLQAKRAYRIPAQRLARVQEALDKY
VGTNNFFNYTIQKTHADPSSKRHIKSFKM-AEQPIIING-------TEWLSLKVHGQSFM
MHQIRKMVAMAAMVVRCGCDP-QRIV-ETYGANKIAIPKAPGLGLLLERPVFDSYNRK-T
HETGKDPIDFDKHADTINEFKQREIYDRIFREEEETHAFSAFFGHLDHYS----------
----------------------------------------------QEEFLYVTSGGIPA
ARLVSVPA--------NG------TEEKKSQRE----ALAEVE------------GAASE
DE----------------------------------------------------------
------------------------------------------------------------
------------------------------------------------------------
------------------------------------------------------------
------------------------------------------------------------
-------------------------------------------------GAPPNGG----
------------------------------------------------------------
------------------------------------------------------------
------------------------------------------------------------
-----------EEGG---------------------------------------------
----------------------------------
>XP_015403695_Aspergillus_nomiae
----------------------------------------------MRSYVSARQYLTGF
LCRSFPPVTSQ-RHFASNTPLSNLRRSLEPWTITKEELADPKKL---------------I
ASVRRGIWEGQSGAS--------------------------------RQPL--------D
KRGRLDKENEAKRQKIENGEEVKAPIYATHFSQEDIENE----QRRPKKKVAVLLGYSGT
GYKGMQLYGQMSTTEKTIEGDLFAAFVAAGAISKANAADPKKSSLVRCARTDKGVHAAGN
VVSLKLIVEDEDIVQKINSHLSPQIRVWGILVASKSFSSYQMCDSRIYEYLMPSYCFLPP
HPSTFLGKKIREIAEKEGDLEAHKARQ-----------V-EVANYWEEADAKYIQPVIDS
L---DEDIREVVMNAIYH--E---------------------------------------
-----------------KPDDESFETDKGEEQAQAAEG--------------GADSTAKP
E-LTEAEQAH----RRKIIDAV-------KAVKAAYNTAKRSYRIPPARVARLQEALDKY
VGTKNFYNYTIQKLFKDPSAKRHIKSFNV-DPNPIIING-------TEWLSLKVHGQSFM
MHQIRKMVAMATLMVRCGCDP-KRIV-DSYGPTKIPIPKAPGLGLLLERPIFNGYSKKA-
QELGKKPIDFQEYATEMNEFKQREIYDRIFREEEETNAFASFFNHIDHFP----------
----------------------------------------------QEEFLYVTSGGIPA
AKPATQPS-----AATQD-----AQKGRKSQKE----ALAEIE------------EESED
E-----------------------------------------------------------
------------------------------------------------------------
------------------------------------------------------------
------------------------------------------------------------
------------------------------------------------------------
-------------------------------------------------GNLPNNG----
------------------------------------------------------------
------------------------------------------------------------
------------------------------------------------------------
-----------EEGG---------------------------------------------
----------------------------------
>XP_001826428_Aspergillus_oryzae
------------------------------------------------------------
-------MDNN-EGRASGS-----------------EEADRKRK---------------K
GDLGRAEW------S--------------------------------WQTS--------D
KRGRLDKENEAKRQKLEKGEEVKAPIYATHFSQEDIENE----QRRPKKKVAVLLGYSGT
GYKGMQL----SATEKTIEGDLFAAFVAAGAISKANAADPKKSSLVRCARTDKGVHAAGN
VVSLKLIVEDEDIVQKINAHLSPQIRVWGILVASKSFSSYQMCDSRIYEYLMPSYCFLPP
HPSTFLGKKIIEIAEKEGDLEAHKARQ-----------A-EVANYWEEADAKYIQPVLDT
L---DEDIREVVKNAIYH--E---------------------------------------
-----------------KPEDESFGT---EEQSQATEG--------------GADAATKP
E-LTEAELAH----RRKIIDAV-------KAVKAAYNTAKRSYRIPPARVARLQEALDKY
LGTKNFYNYTIQKLYKDPSAKRHIKSFKV-DPNPIIING-------TEWLSLKVHGQSFM
MHQIRKMVAMATLIVRCGCDP-KRIV-DSYGPTKIPIPKAPGLGLLLERPIFNGYSKKA-
EELGKKPINFEVYATEMNEFKQREIYDRIFREEEETNAFASFFNHIDHFP----------
----------------------------------------------QEEFLYVTSGGIPA
AKPATQPS-----AATED-----AQKGRKSQRE----ALAEIE------------EESED
E-----------------------------------------------------------
------------------------------------------------------------
------------------------------------------------------------
------------------------------------------------------------
------------------------------------------------------------
-------------------------------------------------GNLPNNG----
------------------------------------------------------------
------------------------------------------------------------
------------------------------------------------------------
-----------EEGG---------------------------------------------
----------------------------------
>XP_040635423_Aspergillus_ruber
------------------------------------------------------------
-------MDNN-PGRVEGG-----------------EDTGGKRK---------------K
RNMGRNEW------S--------------------------------RQNL--------D
KRARNDEINAVKKRKVEQGEEVDTPIYATNFSQEDIENE----QRRPKKKAAVLLGYSGT
GYHGMQL----SAEHKTIEGEFFPALVAAGAISKANAADPKKSSFVRCARTDKGVHASGN
VISLKMIVEDEDIVQRINSHLSPQIRVWGIEVASKSFSCYHMCDSRVYEFLIPSHCFLPP
HTSTYLGKKVVEIAEKEGDLEKYKERQ-----------A-EVEGFWEDVDEKYIKPILES
V---PEDIRTVVEKALYI------------------------------------------
-------------------NEKTEDKQDQEQSVEPTEA--------QEPTESTQHPDVHK
PQLTEAEESR----RRQTLATI-------KAIKAAYLRAKRAYRIPTSRLDRIQSALDQY
VGTKNFFNYTIQKPHSDPSAKRYIKSFNL-NRQPILINN-------TEWLSLKVHGQSFM
MHQIRKMVAMVAMVVRCGADP-ERMK-ETYENTKIAIPKAPGLGLLLERPVFDSYNKKA-
ADLGRGAIDFSKYEAEINEFKQREIYDRIFREEEETNAFSSFFNHIDHFS----------
----------------------------------------------QEEFLYVTSGGIAA
AKPSSQPN-----AASDTQ----AKTGRISQRE----ALAAIE------------SENES
E-----------------------------------------------------------
------------------------------------------------------------
------------------------------------------------------------
------------------------------------------------------------
------------------------------------------------------------
-------------------------------------------------G----------
------------------------------------------------------------
------------------------------------------------------------
------------------------------------------------------------
-----------EEGG---------------------------------------------
----------------------------------
>XP_040702664_Aspergillus_sydowii
------------------------------------------------------------
-------MDNN-AGRSEGS-----------------QDADRKPK---------------R
RDMGRSEW------S--------------------------------RSMP--------D
KRERNERAEQIKRRKLDNGEEIVAPVYATEFSQEDIESE----QRRPKKKVAVLIGYSGT
GYKGMQL----STTEKTIEGELFTAFVAAGAISKANAADPKKSSFVRCARTDKGVHAAGN
VVSLKMIVEDPDTVQKINEKLSSQIRVWDILVANKSFSSYQMCDSRVYEYLIPSHCFLPP
HPSTYLGAKLKEYAEKEGDLEGYNARQ-----------E-EVATYWDDVDKNVLRPLLES
F---PENIRKPVEKALHI--ED--------------------------------------
-------------EED-VQEAESAKA---EQEAQNAPA----------TEASSTEKST--
EPLSQEEVAF----RKQIYEAV-------KTVKSAYLKARRSYRIPSARLDRIQQALDKY
AGTRNFYNYTIRKTFKDPSAKRHIKSFTL-NREPIIING-------TEWLSLKVHGQSFM
MHQIRKMVAMATMVVRCGCDP-ERIM-ESYGSSKLAIPKAPGLGLLLERPVFDVYNKRA-
GDFQKDPIDFSKYEKEMNEFKQREIYDRIFREEEQTHAFASFFNHIDHYA----------
----------------------------------------------QEEFLYVTSGGVAA
AKIAPAPQ-----ELEDNK-DDRSKPKRKSQRD----ALAEVE------------MESED
E-----------------------------------------------------------
------------------------------------------------------------
------------------------------------------------------------
------------------------------------------------------------
------------------------------------------------------------
-------------------------------------------------R----GG----
------------------------------------------------------------
------------------------------------------------------------
------------------------------------------------------------
-----------EEEG---------------------------------------------
----------------------------------
>XP_001218305_Aspergillus_terreus
------------------------------------------------------------
-------MDNN-GERAQER-----------------GDAGGKRK---------------K
RDLGRAEW------S--------------------------------RQNI--------D
KRARNDKENETKRRKLEKGEELHTPIYATHFSQEDIENE----QRRPKKKVAVLLGYSGT
GYKGMQL----SDTEKTIEGELFTAFVAAGAISKANAADPKKSSLVRCARTDKGVHAAGN
VVSLKLIVEDPDIVQKINEKLSPQIRVWDILVANKSFSAYQMCDSRIYEYLIPTYCFLPP
HPSTYLGRKLPEIAEKHGDLEAYKARQ-----------E-EVAGFWEEVDEKYIKPILDE
T---PEDIRKLVQKALFM--EE--------------------------------------
-------------TS--KPSDEGEVSGDKAE--SDKPA-DE-----NTTSASS-----EN
AATSEGDDAL----RQRVIETV-------KTIKAAYNKAKRAYRIPSSRLTRVQVALEKY
VGTNNFWNYTIQKTFTDASAKRHIKSFKL-DPKPVIING-------TEWLSLKVHGQSFM
MHQIRKMVAMATLVVRCGCDP-KRIE-DAYGPTKIAIPKAPGLGLLLERPVFESYNKKGA
LVNNKKPIDFDEYAETMNEFKQREIYDRIFREEVETNAFTSFFNHIDHYG----------
----------------------------------------------QEEFLYLSSGGIPA
AR----PA-LKDSTAAQGAQDETDSTNRKAQRE----ALREVE------------QESED
ETNHNEGERNNQIAFLHSDRLLVRDEVASVTDPLTLLPPEIVLRILDFAPISALASLTAT
SKAWHDFIDVTHQEAIYSSESKTSQPQGGAKDFSFLSDSTSFSNIFKGIESWKDLCKRQT
LLARNWASSQPVSRESVMQVGNDPVWRFRADFKRRFFVSTSHAGGLNVTDMDTGRILWRL
PSTLDRDDENAVRPYAHLEYQDGMAVFDREGDAVEVWQAGLEGAAHGEFRRIAVLNHDCQ
TRGFQLSYWTLCVVSNKGKGFVYDMTQRPPKLTRQLEIEREAVGHLDQSQDAVIYSMGPR
GYHAYNKTTGEFLGALQPAHCTDKYHIRPPPPSSSSASRRGLAERLFPPGAPRNDSLVPI
TLAKGPLPPPTDPEHVRHGEDEWGAGMLHGDLFVGFSRAGRVFVCPDWRKAVHNQASLAA
HSSLIECESDGLSFDLGGWLSVRNHRLMFEIQDRIYIVALDDENRIQDVDHPTRASYSLL
TSSAPQLAVPVSFMALYDDAIMSTYTTLGWRQPLPGGPQQQDGPARIFPTKAIRIVSLAP
DFSNKTASDSNDESGLWTSEQPRPAADHMQAGLLRLVSMLGEQFGEEEEEEEEEENDDEL
EAMVADLRDEDVEGEIEDEEHGHTNANEQAHDRA
>XP_022488728_Penicillium_arizonense
------------------------------------------------------------
---------MASNPSR-------------------GGGGGGRRQ---------------K
RDMGRAEW------A--------------------------------RQGI--------D
KRERQTQQMEAKRRRIENGEEVTLPIYATEFTKEEIDGE----ERRPKKKVAVLIGYSGT
GYSGMQL----NENQRTIEGDLFAAFVKAGAISKANAADPKKSSFVRCARTDKGVHAAGN
VVSLKMIVEDEDIIQKINEHLSPQIRVWGYEVTAKSFSCYQMCDSRVYEYLMPSHCLLPP
HPSTYLGQKITELAEKAGELDEVKARQ-----------E-AVTGYWEEVDEKHIKPILAN
V---PEDIRQIVEKSLYLDD-S--------------------------------------
-------------REALQASDE-------TKEPLESIS--ESTDKP-TEQPTEQSTE---
-KKPFVMDER----QRLIIDTV-------KAVKAAYLTARRAYRAPASRIARLQDALTQY
VGTKNFHNYTIQKAHSDPSAKRHIKSFVV-NTSPIIIDG-------TEWLSLKVHGQSFM
MHQIRKMVAMATMIVRAGCNP-DRIT-ETYGPDRIAIPKAPGLGLLLERPIFGAYNAKA-
KVLEREPIHFDKYTKEMDEFKQREIYDRIFREEEQSAGFGSFFNHIDHYP----------
----------------------------------------------ADYFLYVTSGGIAA
SKLATAPA---AA--------SGSKGNTKAQKD----ALAAVE------------GLSDD
E-----------------------------------------------------------
------------------------------------------------------------
------------------------------------------------------------
------------------------------------------------------------
------------------------------------------------------------
-------------------------------------------------ANVPAGG----
------------------------------------------------------------
------------------------------------------------------------
------------------------------------------------------------
-----------EEEG---------------------------------------------
----------------------------------
>XP_014532650_Penicillium_digitatum
------------------------------------------------------------
---------MADNKGA-------------------GGGGGGRRK---------------N
RDMGRAEW------S--------------------------------RQAI--------D
KRQRHEDKAEAKRRKIENGEEVNLPIYATQFSKEEIDSE----ERRPKKKVALLMGYSGT
GYSGMQL----NEQQRTIEGDLFTALVNVGAVSKANAADPKKSSFVRCARTDKGVHAAGN
VVSLKMIVEDEDIIQKINAELSPQIRVWGYEVTSKSFSCYQMCDSRVYEYLMPSHCLLPP
HPSTYLGKKIIELADKAGELDAVTARQ-----------E-EVASYWEDVDEKYIKPILET
L---PEHIRSIVEKSLYQDE-S--------------------------------------
-------------RDALQPSEEKGVF---TSAPAEEPVQQETSEQPVTEHPADGEAQ---
--KPFVMDPR----QKAITDAI-------KSIKAAYLTAKRAYRAPASRIARLQECLDRY
EGTRNFHNYTIQKTYKDPSAKRHIKSFKV-NTTPIIIDG-------TEWLSLKVHGQSFM
MHQIRKMVAMATMVVRSGCHP-DRIT-ETYGPERIAIPKAPGLGLLLERPIFDAYNNKA-
QGLDRQPINFQKFEAEMNEFKQREIYDRIFREEEQSAGFGSFFNHIDHFP----------
----------------------------------------------AGYFLYVTSGGIPA
AKLATAPT---ATDPSSPKAGNKTRGAPRAQHD----ALAAVE------------IESED
E-----------------------------------------------------------
------------------------------------------------------------
------------------------------------------------------------
------------------------------------------------------------
------------------------------------------------------------
-------------------------------------------------GDAPAGG----
------------------------------------------------------------
------------------------------------------------------------
------------------------------------------------------------
-----------EAEG---------------------------------------------
----------------------------------
>XP_016603141_Penicillium_expansum
------------------------------------------------------------
----MEKMNRAEWKGKFPRNIDFMRASIIHQRNLFGILSASRSSILIRSLPQTTQNHTVS
RQFYRSFW------RDPSAPHTDLSEVFQRIQWPTTKEQEVEVVKGVRTAIWGERNGAID
KRQRHEDKTEAKRRKIENGEELNLPIYATQFSNEEIDSE----ERRPKKKVALLMGYSGT
GYYGMQL----NEQQRTIEGDLFTALVNVGAVSKANAADPKKSSFVRCARTDKGVHAAGN
VVSLKMIVEDEDIIQKINAELSPQIRVWGYEVTSKSFSCYQMCDSRIYEYLMPSHCLLPA
HPSTYLGKKIVEFADKAGELDAVRARQ-----------E-EVAGYWEDVDEKYIKPILEA
L---PENVRTIVEKSLYEDE-S--------------------------------------
-------------RDALQPSEEKEVV---TSVPADEPAQQETGEQPVTEQPADAEAP---
--KPFVMDPR----QKAIINAI-------KSIKAAYLTAKRTYRAPASRIARLQECLDRY
EGTKNFHNYTVQKTYKDPSAKRHIKSFKV-NTTPIIIDG-------TEWLSLKVHGQSFM
MHQIRKMVAMATMVVRSGCPP-DRIN-ETYGPERIAIPKAPGLGLLLERPIFDAYNTKT-
QGLDRQPLNFQKFEAEMNEFKQREIYDRIFREEEQSAGFGSFFNHIDHFP----------
----------------------------------------------AGYFLYVTSGGIPA
AKLATAPT---AADPSSPKAGKRTRGAPRAQQD----ALAAVE------------VES-D
E-----------------------------------------------------------
------------------------------------------------------------
------------------------------------------------------------
------------------------------------------------------------
------------------------------------------------------------
-------------------------------------------------GEAPAGG----
------------------------------------------------------------
------------------------------------------------------------
------------------------------------------------------------
-----------EAEG---------------------------------------------
----------------------------------
>XP_040653175_Penicillium_griseofulvum
------------------------------------------------------------
-------MNHAESRANFAET--FMRPSIIHQRSLFGIVTAPKVLILSRSLPQNTANHAIT
RQSYRYFW------RDPSAPRTELSEVFQRIQWPTTKEQEAQVVEGVRTAIWGDLNGAID
KRQRHEDKAEAKRRKIENGEEVTLPIYATQFSKEEIDNE----ERRPKKKVALLMGYSGT
GYSGMQL----NEQQRTIEGDLFTALVNVGAVSKANAADPKKSSFVRCARTDKGVHAAGN
VVSLKMIVEDEDIIQKINAQLNPQIRVWGYEITSKSFSCYQMCDSRVYEYLMPSHCLLPP
HSSTYLGKKIVELADKAGELDAVTARQ-----------E-EVASYWDDVDVKYIKPILET
L---PEDIRSIVEKSLYQEESS--------------------------------------
-------------RDALQPAEQKEV----SSAPAEEATQKETSEQPATEQPA-AEQPAEV
EAKPFVMDPR----QKAINDAI-------KAIKAAYLTAKRAYRAPASRIARLQECLNRY
EGTKNFHNYTIQKTYKDPSAKRHIKSFKV-NTTPIIIDG-------TEWLSLKVHGQSFM
MHQIRKMVAMAAMVVRSGCHP-DRIT-ETYGPERIAIPKAPGLGLLLERPIFDAYNNKA-
QGLDRQPINFQKFEAEMNEFKQREIYDRIFREEEESAGFGSFFNHIDHFP----------
----------------------------------------------AGYFLYVTSGGIPA
AKLATAPT---AADPGSPKTGKKTRGAPRAQRD----ALAAVE------------VESED
E-----------------------------------------------------------
------------------------------------------------------------
------------------------------------------------------------
------------------------------------------------------------
------------------------------------------------------------
-------------------------------------------------GDAPAGG----
------------------------------------------------------------
------------------------------------------------------------
------------------------------------------------------------
-----------EEEG---------------------------------------------
----------------------------------
>XP_038929759_Penicillium_roqueforti
------------------------------------------------------------
---------MADNKGT-------------------GGGGGGRRK---------------N
RDMGRAEW------S--------------------------------RQAI--------D
KRQRHEDKAEAKRRKIENGEDVSLPIYATQFSKEEIDSE----ERRPKKKVALLMGYSGT
GYSGMQL----NEHQRTIEGDLFTALVNVGAVSKANAADPKKSSFVRCARTDKGVHAAGN
VVSLKMIVEDEDIIGKINAQLSPQIRVWGYEVTSKSFSCYQMCDSRVYEYLLPSHCLLPP
HPSTYLGKKIIELADKAGELDAVTARQ-----------E-EVAGYWEEADIEYIKPILET
L---PEDIRRIVEKSLYLDD-S--------------------------------------
-------------RDALQPTEEKDV----SSAPAEQPAQQETSDQPMTKQPADAEAS---
--KPFVMDPR----QKAIADAI-------KAIKAAYLTAKRAYRAPASRIARLQECLDRY
EGTKNFHNYTIQKTHNDPSAKRHIKSFKV-NTTPIIIDG-------TEWLSLKVHGQSFM
MHQIRKMVAMATMVVRSGCHP-DRIT-ETYGPERIAIPKAPGLGLLLERPIFDAYNNKA-
QGLDRQPINFQKFEVEINEFKQREIYDRIFREEDQSAGFGSFFNHIDHFP----------
----------------------------------------------AGYFLYVTSGGIPA
TKLATAPN---AADPGSPKA-KKTRGAPRAQQD----ALAAVE------------VESED
E-----------------------------------------------------------
------------------------------------------------------------
------------------------------------------------------------
------------------------------------------------------------
------------------------------------------------------------
-------------------------------------------------GDAPAGG----
------------------------------------------------------------
------------------------------------------------------------
------------------------------------------------------------
-----------EQEG---------------------------------------------
----------------------------------
>XP_002558869_Penicillium_rubens
------------------------------------------------------------
--RDLPTDTMADNKGT-------------------GGGGGGRRK---------------N
RDMGRAEW------S--------------------------------RQAI--------D
KRQRHEEKAEVKRRKIENGEEVKLPIYATQFSKEEIDSE----ERRPKKKVALLMGYSGT
GYSGMQL----NEQQRTIEGDLFTALVNVGAVSKANAADPKKSSFVRCARTDKGVHAAGN
VVSLKMIVEDEDIIQKINAELSPQIRVWGYEVTSKSFSCYQMCDSRVYEYLMPSHCLVPP
HPSTYLGKKIVELADKAGELDAVKTRQ-----------E-EVASYWEEVDEKYI------
------------------------------------------------------------
---------------------------------TEEPAQQETSEQPVAEQSADAEAQ---
--KPFVMDPR----QKAINDAI-------KSIKAAYLTAKRAYRAPASRIARLQECLNRY
EGTKNFHNYTIQKTHKDPSAKRHIKSFKV-NTTPIIING-------TEWLSLKVHGQSFM
MHQIRKMVAMATMVVRSGCHP-DRIT-ETYGPERIAIPKAPGLGLLLERPIFDAYNNKA-
QGLDRQPINFQKFEAEMNEFKQREIYDRIFREEEESAGFGSFFNHIDHFP----------
----------------------------------------------AGYFLYVTSGGIPA
AKLATAPT---PAGPGSPKAGNKTRGAPR-QQD----ALAAVE------------VESED
E-----------------------------------------------------------
------------------------------------------------------------
------------------------------------------------------------
------------------------------------------------------------
------------------------------------------------------------
-------------------------------------------------GDAPAGG----
------------------------------------------------------------
------------------------------------------------------------
------------------------------------------------------------
-----------EQEG---------------------------------------------
----------------------------------
>XP_040807801_Penicillium_solitum
------------------------------------------------------------
-------MNRAESKDKFPRKIDFMRSSIIHQRNLFGIVKAARSSILIRSLPQNTQNHAVS
RQFYRSFW------RDPSAPHTDLSEVFQRIQWPTTKEQEAEVVKGVRTAIWGERNG--D
KRQRHEDKAEAKRRKIENGEEVNLPIYATQFSKEEIDSE----ERRPKKKVALLMGYSGT
GYSGMQL----NEQQRTIEGDLFTALVNVGAVSKANAADPKKSSFVRCARTDKGVHAAGN
VVSLKMIVEDEDIIQRINAELSPQIRVWGYEVTSKSFSCYQMCDSRVYEYLMPSHCLLPP
HPSTYLGKKIIELADKAGELDAVTARQ-----------E-EVASYWEDVDEKYIKPILEA
L---PENVRSIVEKSLYQDE-R--------------------------------------
-------------RDALQPAEE-EVV---TSAPAEEPVQQETSEQPVAEQLADGEAP---
--KPFVMDPR----QKAINDAI-------KSIKAAYLTAKRAYRAPASRIARLQECLNRY
EGTKNFHNYTIQKTHNDPSAKRHIKSFKV-NTTPIIIDG-------TEWLSLKVHGQSFM
MHQIRKMVAMATMVVRSGCHP-DRIT-ETYGPERIAIPKAPGLGLLLERPIFDAYNNKA-
QGLDRQPINFQKFETEMNEFKQREIYDRIFREEEQSAGFGSFFNHIDHFP----------
----------------------------------------------AGYFLYVTSGGIPA
AKLATAPT---AADPSSPKAGNRARGPPRAQRD----ALAAVE------------VESED
E-----------------------------------------------------------
------------------------------------------------------------
------------------------------------------------------------
------------------------------------------------------------
------------------------------------------------------------
-------------------------------------------------ADAPARG----
------------------------------------------------------------
------------------------------------------------------------
------------------------------------------------------------
-----------EAEG---------------------------------------------
----------------------------------
>XP_022585033_Penicilliopsis_zonata
------------------------------------------------------------
-------MDAS-GEQ---------------------GGAGDKRK---------------R
RDMGRSEW------S--------------------------------RQQT--------D
KRGQNEQLENTKRQKREKGEFV-TPIYATHFPQEDIDSE----KRRPKKKVAVLLGYSGT
GYHGMQM----STTEKTIEGELFAAFVAADAISKANAADPKKSSFVRCARTDKGVHAAGN
IVSLKMIVEDPDLVQKINEKLSPQIRVWGIELANKSFSCYQMCDSRIYEYLIPTHCFIPP
HPSTHLGRALVKMAEKEGDLDAYKARQ-----------E-EVASFWDETDENYVKPILEQ
L---PEDIRDLVEKALHIGTDD--------------------------------------
-------------TRASSEEREEKRAPADQEETQESPA--------ASLQATEAGPDASG
E---EAIDPK----RLQVIQTV-------KQIKAAYLKAKKAYRIPPARLQRVQAALDKY
LGTKRFWNYTIQKTYTDPSAKRLIKSFNA-NPTPIIING-------TEWLSMKVHGQSFM
MHQIRKMVAMVALVVRCGCDP-ERID-ETYGPTRIAIPKAPGLGLLLERPVFTNYSRKA-
VESGKNPIDFDKYDKEISEFKQREIYDRIFREEEESNAFNLFFNHIDHFP----------
----------------------------------------------GEEFLYITSGGVKA
AKPVGEPSTAPVPAGETAKQDEGSATLKKTEQQEESNVLASVE------------VDGEE
D-----------------------------------------------------------
------------------------------------------------------------
------------------------------------------------------------
------------------------------------------------------------
------------------------------------------------------------
-------------------------------------------------TDLPKTG----
------------------------------------------------------------
------------------------------------------------------------
------------------------------------------------------------
-----------EEEG---------------------------------------------
----------------------------------
>XP_016622889_Cladophialophora_bantiana
-METGIP-------------------KA--PAPGAPEALSTS-NIDCESRPPTDSKGGA-
-AQVREQ----RHRDQDARRSNQ-NAALGREAR--RGRGGHQGK---------------K
RNMGRKEW------AIASEAISHYISIAKTDLLS-------------KNKV--------D
KRKRNEDEQAAKRRRVDQGKD-ELPIYATKFSDEVLAAE----ERRPKKKVAVLIGYAGT
GYKGMQL----THDQKTIEGDLFQAFVAAGAISKANADDPKKSSFVRCARTDKGVHAAGN
VISLKLIIEDEDIVQKINDNLTPQIRVWGYERTNNSFSAYQMVDSRIYEYLIPTHSFLPP
HPSSFLGRNSEKWAEKKDDLQGYRKRQ-----------E-EVLGYWEKVDEDMIKPILAE
Y---DQEIRAILEKALWLKAQ------------GPKNREDGEMQPSSFPTMEKE------
-------------VEHQTSEPGPPQ----EVETKDGDSQDQDLAHNNG-----EPISSEG
DSTDQSKPFR----SRVLDEAM-------KRIRQAYIAAKRAYRIPTERLDRIQESLDLF
VGTRNYHNYTIEKTFKDPSAKRVIKSFLV-NRKPIIING-------TEWLSMKVHGQSFM
MHQIRKMVGMVALVVRCGCDP-KRLI-DSMGPERLSIPKAPSLGLLLERPVFESYNKRAK
DALGKETIDFDKYKDAMDKFKQEQIYERMYRDEEKENVFGNFFNHVDNFP----------
----------------------------------------------TETFLFVTSGGIEA
TKTKAPVEGVGAVE-----EGG-KKIENAL--------LLDDD-----VDVGVEDEDSDA
DD----------------------------------------------------------
------------------------------------------------------------
------------------------------------------------------------
------------------------------------------------------------
------------------------------------------------------------
-------------------------------------------------AVRDNHG----
------------------------------------------------------------
------------------------------------------------------------
------------------------------------------------------------
-----------DEG----------------------------------------------
----------------------------------
>XP_008721834_Cladophialophora_carrionii
-METGVP-------------------QA--AAPGAPTASPAA-NGNVASDPSPQREGHGE
TAQLRDQ----GRHPPDAGRADQ-NDAARGGGR--GGRGGRPGK---------------K
RDMGRKEW------A--------------------------------KNKV--------D
KRQRNEDEQAAKRQRLDRGES-ELPIYATKFSDEVLAAE----ERRPKKKVAVLIGYAGT
GYKGMQL----THDQKTIEGDLFQAFVAAGAISKANADDPKKSSFVRCARTDKGVHAAGN
VISLKLIVEDDDVVEKINQNLAPQIRVWGFERTNNAFSAYQLVDSRIYEYLIPTHSFLPP
HPTSFLGRNCDEWAEKKGDQEEYRKRQ-----------E-EVLGYWEKVDEEMIKPILAE
Y---DPEIQDILEKALWMKGI------------EPAGGEAAVADPSDTEIADKG------
-------------LEPELAKNTSAG----ETVDKDDTMQA------------DASTKTSS
DTTEKPKTSR----RQILDEAV-------KRLRQAYITAKRAYRIPPERLDRIQDTLDLF
VGTRNYHNYTVQKTYKDPSAKRVIKSFVV-NKTPILING-------TEWLSMKVHGQSFM
MHQIRKMVGMVALVVRCGCDP-NRLR-ESMGPARLSIPKAPSLGLLLERPVFDSYNKRAK
DSLGKEPIDFDRYKTEMDQFKQEQIYERMYRDEEKENVFGNFFNHVDNFP----------
----------------------------------------------SETFLFVTSGGIEA
TTMKPL---VGWVE-----KGQDDKKLEDA--------LVEKE-----MNIDAEDGDSDV
DD----------------------------------------------------------
------------------------------------------------------------
------------------------------------------------------------
------------------------------------------------------------
------------------------------------------------------------
--------------------------------------------------VKDEHG----
------------------------------------------------------------
------------------------------------------------------------
------------------------------------------------------------
-----------NEG----------------------------------------------
----------------------------------
>XP_016245007_Cladophialophora_immunda
-METGIS-------------------KAPVPAPGAPEGSSSANSNNAESRTPTSPRGGA-
-AQVPEP----EHGRPDARRSHQ-NAAAGREAR--GGRGGRQGK---------------K
RDMGRKEW------A--------------------------------KNKV--------D
KRQRNEDEQAAKRQRIDHGKD-ELPIYATKFSDEVLAAE----ERRPKKKVAVLIGYAGT
GYKGMQL----AHDQKTIEGDLFQAFVAAGAISKANADDPKKSSFVRCARTDKGVHAAGN
VISLKLIIEDEDIVKKINDNLTPQIRVWGYERTNNSFSAYQMVDSRIYEYLIPTHSFLPP
HPSSFLGRNCEKWAEKKGDVDGYRKRQ-----------E-EVLGYWEKVDEEMIKPILAE
Y---DEEIRAILEKALWLKAE------------GPE---DGGADPSSSTAV--E------
-------------VEPETSKPEGLQ----EAENKGAESQDKTPVNSNG----EEPSSLAE
DSTDQAKPSR----PRILDEAM-------KRIRQAYIAAKRAYRIPPERLDRIQKALNLF
VGTRNYHNYTIQKTFKDPSAKRVIKSFLV-NRTPILING-------TEWLSMKVHGQSFM
MHQIRKMVGMVALVVRCGCDP-QRLV-ESMGPDRLSIPKAPSLGLLLERPVFESYNKRAK
DALAKEAIDFDKYRAEMDAFKQEQIYERMYRDEEKDNVFGNFFNHVDNFP----------
----------------------------------------------SEPFLFVTSGGVEA
TKTKPLVAPVGALE-----GGK-TKSA-NA--------LLDND-----ADVGADDEDSDA
DD----------------------------------------------------------
------------------------------------------------------------
------------------------------------------------------------
------------------------------------------------------------
------------------------------------------------------------
-------------------------------------------------AVKDNHG----
------------------------------------------------------------
------------------------------------------------------------
------------------------------------------------------------
-----------DEG----------------------------------------------
----------------------------------
>XP_007742789_Cladophialophora_psammophila
-METGIS-------------------KT--PAPGAPGTPSTS-NINSESRSPTNSKGGA-
-AQVREQ----KHRDQDARRSNQ-NAAAGRETR--RGRGGHQGK---------------K
RNMGRTEW------A--------------------------------KNKV--------D
KRQRNEDEQAAKRQRVDQGKD-ELPIYATKFSDEVLAAE----ERRPKKKVAVLLGYAGT
GYKGMQL----THDQKTIEGDLFQAFVAAGAISKANADDPKKSSFVRCARTDKGVHAAGN
VISLKLIIEDEDIVQKINDNLTPQIRVWGYERTNNSFSAYQMVDSRIYEYLIPTHSFLPP
HPSSFLGRNSEKWAEKKDDLEWYRKRQ-----------E-EVLGYWEKVDEEMIKPILAE
Y---DQEIRAILEKALWPKAQ------------VPKNREDGDMQPSSSTAVEKE------
-------------VEHQTSEPGPPQ----EVEIKDGDSQDQDLANNNG-----KPISTGG
DSTEQPKPSR----SRVLDEAM-------KRIRQAYIAAKRAYRIPTERLDRIQEALNLF
VGTRNYHNYTIEKTFKDPSAKRVIKSFLV-NRKPIIING-------TEWLSMKVHGQSFM
MHQIRKMVGMVALVVRCGCDP-KRLI-DSMGPERLSIPKAPSLGLLLERPVFESYNKRAK
DALGKEIIDFDKYKDAMDKFKQEQIYERMYRDEGKENVFGNFFNHVDNFP----------
----------------------------------------------TETFLFVTSGGIEA
TKTKAPVEGVGAVE-----EGG-KKIENAL--------LLDND-----VDIGVVDEDSDA
DD----------------------------------------------------------
------------------------------------------------------------
------------------------------------------------------------
------------------------------------------------------------
------------------------------------------------------------
-------------------------------------------------AVRDNHG----
------------------------------------------------------------
------------------------------------------------------------
------------------------------------------------------------
-----------DEG----------------------------------------------
----------------------------------
>XP_018691607_Fonsecaea_erecta
-METGIP-------------------QA--PAPSASQGASTS-NIDTESRTPTSPKDGA-
-AQVREP----GHGGSDARRPHQ-NAPGGRAAR--GGRGGRQGK---------------K
RDMGRKEW------A--------------------------------KTKV--------D
KRQRNEDEQAAKRQRIDQGKD-ALPIYATKFSEEVLAAE----ERRPKKKVAVLIGYAGT
GYKGMQL----AHDQKTIEGDLFQAFVAAGAISKANADDPKKSSFVRCARTDKGVHAAGN
VISLKLIIEDEDIVQKINNNLTPQIRVWGYERTSNSFSAYQMVDSRIYEYLIPTHSFLPP
HPSSFLGRNCEKWAEKTDDVDGYRKRQ-----------E-EVTGYWEKVDEEMIKPILAE
Y---DEEIRAILEKALWLKTE------------RPTDDGNSGAPPPNPPVM--E------
-------------VEPETSKPEAPQ----EAEDK-----DRAPEKSNN----EEPASDAG
DATEEPKLSR----SRVLEEAM-------KRVRQAYIAAKRAYRIPPQRLDRIQEALSLF
VGTRNYHNYTIQKTFKDPSAKRVIKSFLV-NRTPILING-------TEWLSMKVHGQSFM
MHQIRKMVGMVALVVRCGCDP-KRLV-ESMGPDRLSIPKAPSLGLLLERPVFESYNRRAK
SELSKEAIDFDKYREEMDQFKQVQIYERMYRDEEKDNVFGNFFNHVDNFP----------
----------------------------------------------SEIFLFVTSGGIQA
TKTKAL---VGAVE-----VVK-TKSGEDA--------LLSND-----VDVGVEDEDSDA
DD----------------------------------------------------------
------------------------------------------------------------
------------------------------------------------------------
------------------------------------------------------------
------------------------------------------------------------
-------------------------------------------------AVKDNHG----
------------------------------------------------------------
------------------------------------------------------------
------------------------------------------------------------
-----------DEG----------------------------------------------
----------------------------------
>XP_022507195_Fonsecaea_monophora
-METGIS-------------------KA--PAPGAPEGPSTT-SVESESKPPTSHQSGA-
-THVREQ----EGGGSDARRSNQ-NGATRRDAR--GGRGGRQGK---------------K
RDMGRKEW------A--------------------------------KTKV--------D
KRQRNDDEQAAKRQRIDQGKE-ELPIYATKFSEEVLAAE----ERRPKKKVAVLIGYAGT
GYKGMQL----AHDQKTIEGDLFQAFVAAGAISKANADDPKKSSFVRCARTDKGVHAAGN
VISLKLIIEDEDIVKKINENLVPQIRVWGYERTSNSFSAYQLVDSRIYEYLIPTHSFLPP
HPSSFLARNCEKWAEKKGDVDGYRKRQ-----------E-EVLGYWERVDEEMIKPILAE
Y---DEEIRAILEKALWLKTE------------G-DYDRASGADLSVPTTT--E------
-------------VEGDVSKPELPQ----EAEGKGAESQGKLPVDSNNN---EENTSPAE
DSTDPSKLPR----SRILEEAT-------KRIRQAYIAAKRAYRIAPERLDRIQEALNLF
VGTRNFHNYTVQKTFKDPSAKRVIKSFLV-NRTPILING-------TEWLSMKVHGQSFM
MHQIRKMVGMVALVVRCGCEP-KRLV-ESMGPDRLSIPKAPSLGLLLERPVFESYNKRAK
DSLAKEAIDFDKYKEEMDKFKQEQIYERMYRDEEKDNIFGNFFNHVDNFP----------
----------------------------------------------SEPFLFVTSGGIEA
TRTKPL---VGAIE-----KDE-TKGA-DA--------LL-ND-----GDVGVDDEDSDA
DN----------------------------------------------------------
------------------------------------------------------------
------------------------------------------------------------
------------------------------------------------------------
------------------------------------------------------------
-------------------------------------------------TVKDNHG----
------------------------------------------------------------
------------------------------------------------------------
------------------------------------------------------------
-----------DEG----------------------------------------------
----------------------------------
>XP_016634524_Fonsecaea_multimorphosa
-METGIS-------------------KA--PAPGAPQGPSHP-SISAESRTPTSPKGGA-
-AQVREP----GRGGPDARRSNQ-NATAGRGAR--GGRGGRQGK---------------K
RDMGRKEW------A--------------------------------KTKV--------D
KRQRNEDEQAAKRQRIDQGKD-ELPIYATKFSDEVLAAE----ERRPKKKVAVLIGYAGT
GYKGMQL----AHDQKTIEGDLFQAFVAAGAISKNNADDPKKSSFVRCARTDKGVHAAGN
VISLKLIVEDEDIVQKINDNLTPQIRVWGYERTNNSFSAYQLVDSRIYEYLMPTHSFLPP
HPSSFLGRNCEKWAEKKDDVDGYRKRQ-----------E-EVTGYWEKVDEEMIKPILAE
Y---DEDIRAILEKALWLKLE------------GPEDDGDGGAHHPSSTVV--E------
-------------VEREISKPEASQ----EAGNKDGESQDKARVDSNN----VEPASVAE
DSTDQPKSFR----SRILDEAM-------KRIRQAYIAAKRAYRIPPERLDRIQEALNLF
VGTRNYHNYTIQKSFKDPSAKRVIKSFLV-NRKPILING-------TEWLSMKVHGQSFM
MHQIRKMVGMAALVVRCGCDP-KRLV-ESMGPDRLSIPKAPSLGLLLERPVFESYNKRAK
DAFGKEAIDFDKYKEEMDKFKQEQIYERMYRDEEKDNVFGNFFNHVDNFP----------
----------------------------------------------SETFLFVTSGGIEA
TRTKPL---VGAVE-----GGK-TKSG-DA--------LLGND-----VEVGVEDEDSDA
DD----------------------------------------------------------
------------------------------------------------------------
------------------------------------------------------------
------------------------------------------------------------
------------------------------------------------------------
-------------------------------------------------AVKDNHG----
------------------------------------------------------------
------------------------------------------------------------
------------------------------------------------------------
-----------DEG----------------------------------------------
----------------------------------
>XP_022494157_Fonsecaea_nubica
-METGIS-------------------KA--PAPGAPEGPSTT-SVESESKPPTSHQGGA-
-AHVREQ----EGGGSDARRSNQ-NGATRRDAR--GGRGGRQGK---------------K
RDMGRKEW------A--------------------------------KTKV--------D
KRQRNDDEQAAKRQRIDQGKE-ELPIYATKFSEEVLAAE----ERRPKKKVAVLIGYAGT
GYKGMQL----AHDQKTIEGDLFQAFVAAGAISKANADDPKKSSFVRCARTDKGVHAAGN
VISLKLIIEDEDIVKKINENLVPQIRVWGYERTSNSFSAYQLVDSRIYEYLIPTHSFLPP
HPSSFLARNCEKWAEKKGDVDGYRKRQ-----------E-EVLGYWERVDEEMIKPILAE
Y---DEEIRAILEKALWLKTE------------G-DYDGASGADLSIPTTT--E------
-------------VEGDVSKPELPH----VAEGKGAESKGKLPVDNNNNNNSEEDISPAE
DSTDPSKLPR----SRILEEAT-------KRIRQAYIAAKRAYRIAPERLDRIQEALHLF
VGTRNFHNYTVQKTFKDPSAKRVIKSFLV-NRTPILING-------TEWLSMKVHGQSFM
MHQIRKMVGMVALVVRCGCEP-QRLV-ESMGPDRLSIPKAPSLGLLLERPVFESYNKRAK
DSLAKEAIDFDKYKEEMDKFKQEQIYERMYRDEEKDNVFGNFFNHVDNFP----------
----------------------------------------------SEPFLFVTSGGIEA
TRTKPL---VGAIE-----KDE-TKGA-DA--------LL-ND-----GDVGVDDEDSDA
DN----------------------------------------------------------
------------------------------------------------------------
------------------------------------------------------------
------------------------------------------------------------
------------------------------------------------------------
-------------------------------------------------TVKDNHG----
------------------------------------------------------------
------------------------------------------------------------
------------------------------------------------------------
-----------DEG----------------------------------------------
----------------------------------
>XP_013282644_Fonsecaea_pedrosoi
-METGIS-------------------KA--PEPGAPEGPSTT-SIESESKPPASHQSGA-
-AHVREQ----EGGDSDARRSNQ-NGATRRDAR--GGRGGRQGK---------------K
RDMGRKEW------A--------------------------------KTKV--------D
KRQRNDDEQAAKRQRIDQGKE-ELPIYATKFSEEVLAAE----ERRPKKKVAVLIGYAGT
GYKGMQL----AHDQKTIEGDLFQAFVAAGAISKANADDPKKSSFVRCARTDKGVHAAGN
VISLKLIIEDEDIVKKINENLVPQIRVWGYERTSNSFSAYQLVDSRIYEYLIPTHSFLPP
HPSSFLARNCEKWAEKKGDVDGYRKRQ-----------E-EVLGYWEQVDEEMIKPILAE
Y---DEEIRAILEKALWLKTE------------G-DYDGVSGADLSVPTTT--E------
-------------VEGDVSKLELLQ----EAEGKGAESQGKLPVDSNNN---EEDTSPTE
DPTDPSKLPR----SRILEEAT-------KRIRQAYIAAKRAYRIAPERLDRIQEALNLF
VGTRNFHNYTVQKTFKDPSAKRVIKSFLV-NRTPILING-------TEWLSMKVHGQSFM
MHQIRKMVGMVALVVRCGCEP-KRLV-ESMGPDRLSIPKAPSLGLLLERPVFESYNKRAK
DSLAKEAIDFDKYKEEMDKFKQEQIYERMYRDEEKDNIFGNFFNHVDNFP----------
----------------------------------------------SEPFLFVTSGGIEA
TRTKPL---VGAIE-----KDE-TKGA-DA--------LL-NN-----GDVGVDDENSDA
EN----------------------------------------------------------
------------------------------------------------------------
------------------------------------------------------------
------------------------------------------------------------
------------------------------------------------------------
-------------------------------------------------TVKDNHG----
------------------------------------------------------------
------------------------------------------------------------
------------------------------------------------------------
-----------DEG----------------------------------------------
----------------------------------
>XP_007752430_Cladophialophora_yegresii
-METAVP-------------------QA--TAPGASTATPAS-NGDAAPNPPTNREGDSE
TSQLRDQ----GRHRPYAGRAGQ-NDVARGGGR--GGRGGRPGK---------------K
RDMGRKEW------A--------------------------------KNKV--------D
KRQRNEDEQAAKRQRLDRGES-ELPIYATKFSDDVLAAE----ERRPKKKVAVLIGYAGT
GYKGMQL----THDQKTIEGDLFQAFVAAGAISKANADDPKKSSFVRCARTDKGVHAAGN
VISLKLIVEDEDVVQKINTNLAPQIRVWGFERTNNAFSAYQLVDSRIYEYLIPTHSFLPP
HPTSFLGRNCDEWAEKKGDQEEYRKRQ-----------E-EVSGYWEKVDEEMIKPILAE
Y---DPEIRDILEKALWMKGM------------E-LGEEAAAAYPSAAEMVKKE------
-------------LDPELAKNTSA----------DIIMQA------------DEPTKPSS
DTSDKPRTSR----RQILDEAV-------KRLRQAYITAKRAYRIPPERLDRIQNTLDLF
VGTRNYHNYTVQKTYKDPSAKRVIKSFIV-NETPILING-------TEWLSMKVHGQSFM
MHQIRKMVGMVALVVRCGCDP-NRLR-ESMGPARLSIPKAPSLGLLLERPVFDSYNKRAK
DSLGKEPIDFDRYKTEMDRFKQEQIYERMYRDEEKENVFGNFFNHVDNFP----------
----------------------------------------------SETFLFVTSGGVEA
TTMKPL---VGGVE-----KGQDEKRMGDA--------LVEKD-----VNVDAEDGDSDV
DD----------------------------------------------------------
------------------------------------------------------------
------------------------------------------------------------
------------------------------------------------------------
------------------------------------------------------------
--------------------------------------------------VKDEHG----
------------------------------------------------------------
------------------------------------------------------------
------------------------------------------------------------
-----------NEG----------------------------------------------
----------------------------------
>XP_016235991_Exophiala_spinifera
------------------------------------------------------------
--------------------MGS-KNFARGGNR--GGGRGRHGK---------------K
GDMGRTEW------A--------------------------------KTKG--------D
KRQRNDDEQASKRQRVDDGKP-ELPIYATKFSDEVLAAE----ERRPKKKVAVLIGYAGT
GYRGMQF----THDHKTIEGDLFKAFVAAGAISKANADDPKKSSFVRCARTDKGVHAAGN
VISLKLIVEDEDIVKKINDNLVPQIRVWGYERTINSFSAYQMVDSRIYEYLIPTHSFLPP
HPSSFLGRALEEWAQKKDDVENYRQRQ-----------E-EVAGYWEKVDKEIIEPILAE
Y---DDDVRSILQKALWMKTG------------DPDDPTSDEQVPADLGDIYHESEGKDG
HRIELGSSAENGTLSEQILEVGDAN----KSKGVSGHSKTADEATANEASEKAETADGVD
AAKATGKPSR----SAILQDAM-------KRLRQAYITAKRAYRIPKARLDRIQDALNYY
KGTRNYHNFTVQKTYDDASAKRVIKSFIV-NPEPILING-------TEWLSMKVHGQSFM
MHQIRKMVAMVALVVRCGCDP-SRIN-DSLGPDNISIPKAPSLGLLLERPVFDSYNRRAT
SEMSKEAIDFDKYKTEMDAFKQKHIYERMYEDEENMNVFGNFFNHVDNFP----------
----------------------------------------------IETFMFVTSGGIEA
TKVP-----IRHDE-----K---IDREEQA--------LVETD-----I----GDGDSDV
DE----------------------------------------------------------
------------------------------------------------------------
------------------------------------------------------------
------------------------------------------------------------
------------------------------------------------------------
-------------------------------------------------NVRDNHG----
------------------------------------------------------------
------------------------------------------------------------
------------------------------------------------------------
-----------DEG----------------------------------------------
----------------------------------
>XP_016265256_Exophiala_oligosperma
------------------------------------------------------------
--------------------MGS-KNFARGGNK--GGGGGRHGK---------------K
RDLGRTEW------A--------------------------------KTKG--------D
KRQRNEDEQASKRQRVDDGKP-ELPIYATKFSDEVLAAE----ERRPKKKVAVLIGYAGT
GYRGMQF----TYDHKTIEGDLFKAFVAAGAVSKANADDPKKSSFVRCARTDKGVHAAGN
VISLKLIVEDEDIVQKINDNLVPQIRVWGFERTINSFSAYQMVDSRIYEYLIPTHSFLPP
HPSSFLGRALEEWAQKKDDLEKYRERQ-----------E-EVAGYWEKVDKEIIEPILAE
Y---DDDIRSILQKALWMKSG------------NPDATASEEQGLIDLEDVYHESEGSEA
SQNDLGKSDENGTSSEQAVKGAVVD----KSQGENEQNNRANGTTADEVTEEAEAVDGDG
QAKATGKPSR----SATLQEAM-------KRLRQAYITAKRAYRIPKTRLDRIQDALNYY
QGTRNYHNFTVQKTYDDASAKRVIKSFVV-NPEPILING-------TEWLSMKVHGQSFM
MHQIRKMVAMVALVVRCGCDP-DRIK-DSLGQDNISIPKAPSLGLLLERPVFDSYNKRAT
SEMSKEAIDFDKYKTEMDAFKQKQIYERMYEDEENMNVFGNFFNHVDNFP----------
----------------------------------------------IETFLFVTSGGIEA
TKVP-----VRHDE-----K---IDKEEQA--------LVEAD-----VD---GNGDSDV
DE----------------------------------------------------------
------------------------------------------------------------
------------------------------------------------------------
------------------------------------------------------------
------------------------------------------------------------
-------------------------------------------------NVRDNHG----
------------------------------------------------------------
------------------------------------------------------------
------------------------------------------------------------
-----------DEG----------------------------------------------
----------------------------------
>XP_013310279_Exophiala_xenobiotica
------------------------------------------------------------
--------------------MGP-KDFSRGGGR--GGRGGRNGK---------------K
RDMGRTEW------S--------------------------------KTKG--------D
KRQRNQDEQAAKRQRIDEGKP-ELPIHATKFSDEVLAAE----ERRPKKKVAVLIGYAGT
GYRGMQF----THEHKTIEGDLFQAFVAAGAISKANADDPKKSSFVRCARTDKGVHAAGN
VISLKLIVEDEDIVKKINDNLAPQIRVWGFERTINSFSAYQLVDSRIYEYLIPTHSFLPP
HPSSFLGRALEEWAEKENDIDAYRKRQ-----------E-EVAGYWEKVDEEMIKPILME
Y---DEETRAILEKALWMKAD------------RSEAPNSEQQPPSDVEMAPNQELPKE-
-QTESADKIEAQKIDQQVSGDAETDHNKQESQGRPEKMEDEKPQTQENVDVENSATEPIE
KVSSESKSSR----SAILQEAM-------KRLRQTYLTAKRAYRIPQSRLDRIQECLDYY
KGTRNYHNFTVQKSYKDPSAKRLIKSFVV-NREPILING-------TEWLSLKVHGQSFM
MHQIRKMVGMVALVVRCGCDP-NRMY-ESLGPEPISIPKAPSLGLLLERPVFDNYNKRAK
NELAKEPIDFDKFKTEMDAFKQAQIYERMYRDEENDNVFGNFFNHVDNFP----------
----------------------------------------------NETFLFVTSGGIEA
TKTP-----INALD-----N---TSQTEQA--------LVDAD-----I----TDGESDV
DE----------------------------------------------------------
------------------------------------------------------------
------------------------------------------------------------
------------------------------------------------------------
------------------------------------------------------------
-------------------------------------------------TVKDNHG----
------------------------------------------------------------
------------------------------------------------------------
------------------------------------------------------------
-----------DEG----------------------------------------------
----------------------------------
>XP_007719428_Capronia_coronata
-MESSSS-------------------SVPAPGASASSTAANP-SAEYNSRSKTENTAERI
PQE--------ARRGPDDRRPYS-KDFSRGGGR--GGRGGRPGK---------------K
RDMGRNEW------A--------------------------------KTKV--------D
KRKRNDEEQAAKKRRLDEGKA-ELPIYATKFSEEDLAAE----ERKPKKKVAVLIGYAGT
GYHGMQL----TTDKKTIEGDLFKAFVTAGAISKANADDPKKSSFVRCARTDKGVHAAGN
VISLKLIIEDPDIVKKINDSLTPQIRVWGFERTNNSFSAYQAVDSRIYEYLIPSHSFLPP
HPSSFMGRKLEEWAEKKGDTEAYRKRQ-----------E-EVEGFWEKVDEEVIKPILAE
Y---DDDVRAILEKALWLKGGDLEA--EFSDT-KARPDVEPDADTKALENQAEEGKVEAA
ATVSGGIPQEDGLAVNATDSEDKTE----SAEKTTAADEAKTEAAADT----NPEASDST
VA--ESKPSR----SAILTEAT-------KRIRQAYINAKRSYRMPAARLARIQEALNYY
VGTKNYHNFTIQKTFRDPSSKRVIKSFVV-NQKPILING-------TEWLSMKVHGQSFM
MHQIRKMVGMVALVVRCGCDP-HRIY-EALGPENISIPKAPSLGLLLERPVFDSYNKRAK
GDLGKERIDFDKYKDEMDRFKQEQIYERMYRDEEKDNVFGNFFNHVDAFP----------
----------------------------------------------SETFLFVTSGGVEA
TKIPIKP------------EGEDKGTAEKA--------LVDVD-----GDLDGADADSDA
DD----------------------------------------------------------
------------------------------------------------------------
------------------------------------------------------------
------------------------------------------------------------
------------------------------------------------------------
-------------------------------------------------VVKDSHG----
------------------------------------------------------------
------------------------------------------------------------
------------------------------------------------------------
-----------DEG----------------------------------------------
----------------------------------
>XP_007730623_Capronia_epimyces
-MEPSSS-------------------TVPAGGASTPSSTAHP-A----SGPRTETTAEGI
PQD--------VRRGAHERKPAA-KDFSRGAGR--GGRGGRSGK---------------R
RDLGRADW------A--------------------------------KTKV--------D
KRKRNDDEQAAKRRRLDEGNA-ELPIYATKFSEEDLAAE----ERRPKKKVAVLIGYAGT
GYHGMQL----THDKKTIEGDLFKAFVAAGAISKANADDPKKSSFVRCARTDKGVHAAGN
IISLKLIIEDPDIVKKINDNLTPQIRIWGFERTNNSFSSYQAVDSRIYEYLIPTHSFLPP
HPSSFLGRKLEEWAEKKGDVEAYKKRQ-----------E-EVLGFWETVDEQIIKPILAE
Y---DQDVRDILEKSLWLKGGDLDA--DTADG-KDLTDVEPDVDSKPPRNTPEAVEPEAD
TAVSGDQAKE----------VDQVE----ATERVTGP-----QADASN----NPGTDNTT
QA--QPKLSR----SAILTEAT-------KRLRQAYIDAKRSYRIPASRLVRIQEALNHY
VGTKNYHNFTIQKTFTDPSAKRVIKSFVV-NQKPILING-------TEWLSMKVHGQSFM
MHQIRKMVAMVALVVRCGCDP-HRIY-EALGPANISIPKAPSLGLLLERPVFDSYNKRAK
GDLGKEPIDFDKFKAEMDRFKQEQIYERMYRDEEKENVFGNFFNHVDAFP----------
----------------------------------------------NETFLFVTSGGIEA
TKTRVKA------------EEAEGSKAEHA--------LVAADVGGGGGVDDGDDGDSDA
DD----------------------------------------------------------
------------------------------------------------------------
------------------------------------------------------------
------------------------------------------------------------
------------------------------------------------------------
-------------------------------------------------VVKDNHG----
------------------------------------------------------------
------------------------------------------------------------
------------------------------------------------------------
-----------DEG----------------------------------------------
----------------------------------
>XP_009158612_Exophiala_dermatitidis
MFQPSRSWNLAVRLSRRQARQHRKQPTHPVPPPSPPRNRSHN-HRDPVQRPGTPRSEFLT
PADIAREKEDLVRRIFHAEAPTAVEEIVQARGRIWGGLNGH-------------------
------------------------------------------------------------
KRQRNEDEQAAKKRRLDEGKA-ELPIYATKFSEEDLAAE----ARKPKKKVAVLIGYAGT
GYHGMQL----THDKKTIEGDLFKAFVAAGAISKANADDPKKSSFVRCARTDKGVHAAGN
VISLKLIIEDPDIVKKINENLTPQIRVWGFERTNNSFSSYQAVDSRIYEYLIPSHSFLPP
HPSSFLGRKLEEWAEKKGDLDEYRKRQ-----------Q-EVAGWWEKVDEEVIKPILAE
Y---DEDVRDILERALWFRGGDLDAANDNADV-KELTETKNESDVKDSEKTVDVAASKAE
IQKSESHTAE---VEQNTSKINPEK----TVEQTT---EDKTE-DAEK----DHQATETQ
GAPTQSKPGR----AAILQEAS-------KRIRQAYINAKRSYRIPPERLARIQEALNYY
VGTKNYHNFTIQKTYRDPSSKRVIKSFKV-NPDPILING-------TEWLSMKVHGQSFM
MHQIRKMVGMIALVVRCGCDP-HRIY-EALGPENISIPKAPSLGLLLERPVFDSYNKRAK
GDLGKETIDFDKYRDEMDRFKQEQIYERMYRDEERENVFGNFFNHIDAFP----------
----------------------------------------------SETFLFVTSGGIEA
TKIPLKAGEVAAAAGGEAIQGGDNSESQQAGQS----RLIDVE-----------GGDSDA
ED----------------------------------------------------------
------------------------------------------------------------
------------------------------------------------------------
------------------------------------------------------------
------------------------------------------------------------
-------------------------------------------------DVRDNHG----
------------------------------------------------------------
------------------------------------------------------------
------------------------------------------------------------
-----------DEG----------------------------------------------
----------------------------------
>XP_013254351_Exophiala_aquamarina
-----------------------MEGQTTTPDPGRAQAQSNP----LSDSRSTNRENR--
-----------GSNSTHA---------SRGKSR--GGRGSRAGK---------------N
RDLGRKEW------A--------------------------------KNKV--------D
KRQRNEDEKASKRQRVDQGPA-ELPIYATKFSDEVLAGE----ERKPKKKVAVLIGYAGT
GYKGMQF----TNDHKTIEGDLFQAFVAAGAISKANADDPKKSSFVRCARTDKGVHAAGN
LISLKLIVEDEDIVKKINENLVPQIRVWGFERTNNSFSAYQTVDSRIYEYLIPTHSFLPP
HPSSFLGRQLEEWAAKKDDLEAYRERQ-----------K-EVQGYWEKVDEELIKPILEE
Y---DPEIKAILEKALWLKGEPVEVESKGEPEQQASSEIKDDVQPSQNENG---------
-------------SDKEISIPQ--------------------------------ENVPEG
TSDQPEGVKRPPSQAIIISEAS-------KRLRQAYVTAKRSYRIPETRLRRIQETLNLF
IGTRNYHNFTIQKTYKDPSAKRVIKSFNL-NPEPILIDG-------TEWLSMKVHGQSFM
MHQIRKMVGMVALIVRCGCDP-KRLT-QSLGPESISIPKAPSLGLLLERPVFDSYNKRAQ
NELSKDPINYDKFKKEMDQFKQEQIYERMYRDEEKENVFGNFFNHVDNFP----------
----------------------------------------------CETFLFVTSGGIEA
TKVPIKVGGNK-----------DMTGLEAA--------LGDGD---------GDGEGSDA
DE----------------------------------------------------------
------------------------------------------------------------
------------------------------------------------------------
------------------------------------------------------------
------------------------------------------------------------
-------------------------------------------------GVRDTHG----
------------------------------------------------------------
------------------------------------------------------------
------------------------------------------------------------
-----------DEG----------------------------------------------
----------------------------------
>XP_016223536_Exophiala_mesophila
------------------------------MDQERPSVASSS----LPQTTPTETSDQ--
-----------GGSGPHSQKSDT-KPFQKGNNR--NGRGDRPGK---------------K
RDMGRKEW------A--------------------------------KTKV--------D
KRQRNDMEQASKRQRVDKGET-ELPIYATKFSDDVLASE----ERRPKKKVAVMIGYAGT
GYRGMQF----THDHKTIEGDLFKAFVEAGAISKNNADDPKKSSFVRCARTDKGVHAAGN
VISLKLIVEDEDVVKKINDALVPQIRVWGYERTNNSFSAYQTVDSRIYEYLIPTHSFLPP
HPSSFLGKRLEEWAEKKNDLEAYRERQ-----------A-EVQGYWEKVDQEIIKPILDE
Y---DEDIRGILKKALYLKGEETD---QGKPNGVDENEAEDVVAKANKDLG---------
---------------QESSQPQSHA---------------------------GPSNAESD
TSKDPESHAR----SLLISEAS-------KRLRQAYITAKRAYRIPEQRLNRIQETLNLF
LGTRNFHNFTIQKSARDPSAKRVIKSFNL-NKTPILING-------TEWVSMKVHGQSFM
MHQIRKMVGMVALIVRCGCDP-KRLT-ESLGHDTLSIPKAPSLGLLLERPVFDSYNKRAQ
NELNRDPIGFDKYKDEMDKFKQEQIYERMYRDEEKENVFGNFFNHVDNFP----------
----------------------------------------------CETFLFVTSGGIEA
TKIPIKPGSGQHD------PKDDLARVEI------------------------DGEDSDG
DE----------------------------------------------------------
------------------------------------------------------------
------------------------------------------------------------
------------------------------------------------------------
------------------------------------------------------------
--------------------------------------------------TKDTHG----
------------------------------------------------------------
------------------------------------------------------------
------------------------------------------------------------
-----------DEG----------------------------------------------
----------------------------------
>XP_013272935_Rhinocladiella_mackenziei
-MEPSSP-------------------ST--MAPAAQKISSTT---NARQGPHTTSESDAG
TAKIPRP----REGQADERKLGS-RVVLRGARR--GGRGSGQGK---------------R
RDMGRTEW------A--------------------------------MNKV--------D
KRKRNEDEQAAKRQRVDEGKA-ELPIYATKFSDEVLAAE----ARRPKKKVAVLIGYAGT
GYKGMQL----THDQKTIEGDLFQAFVAAGAISKANADDPKKSSFVRCARTDKGVHAAGN
VISLKLIVEDVDIVKKINENLTPQIRVWGFERTNNSFSAYQAVDSRIYEYLIPSHSFLPP
HPSSFLGRSCDEWAEKKGDMEAYKKRQ-----------E-EVLGYWEKVDEEVIKPILAE
Y---DAEIRNILERALWLKGEDHDRVKNSSTAVGPEIGTGQETQPESG-----K------
-------------VEEEVTKPEENM----ETDIK-------------------ESTDTHQ
PASQPPKHSR----SIILNEAM-------KRLRQAYITAKRAYRIPASRLTRIQETLNFF
VGTRNYHNYTILKTFKDPSSKRLIKSFLV-NPEPILING-------TEWLSLKVHGQSFM
MHQIRKMVGMVALVVRCGCDP-KRMV-ESMGPENISIPRAPSLGLLLERPIFDSYNKRAK
RDYGKESIDFDKFRTEMDLFKQQQIYERMYRDEEKENVFGNFFNHVDSFP----------
----------------------------------------------SETFLFVTSGGIEA
TRTKI----NGYTD-----Q---MSHVEHA--------LVDAD-----GNPDAEDDDDD-
-D----------------------------------------------------------
------------------------------------------------------------
------------------------------------------------------------
------------------------------------------------------------
------------------------------------------------------------
-------------------------------------------------AVKDIHG----
------------------------------------------------------------
------------------------------------------------------------
------------------------------------------------------------
-----------DEG----------------------------------------------
----------------------------------
>XP_017999951_Phialophora_attinorum
------------------------------------------------------------
------------------------------------------------------------
MDLGLTLW------L------------------S-------------KQKG--------D
KRKRNEDEQAAKRQRVDRGDE-PLPIYATKFEESELKAE----ERKPKKKVAVMIGYAGT
GYRGMQL----AHDQKTIEGDLFQAFVKAGAISKNNADDPKKSSFVRCARTDKGVHAAGN
VISLKLIIEEEDIVKKINDALVPQIRVWGFERTNNSFSAYQLVDSRIYEYLIPSHSFLPP
HPKSFMGMKCESWAKTKGDTDAWLGRQ-----------E-EVKGYWEKVDEDIIKPILEE
Y---DDHTQSVLRRALYLQSE----------------MAQDEAADSDVKNK---------
---------------QEQNTEGQPKHFAPAQSGDNDASEAQEGQGADG-----QHDAEQE
DKSSEYKPFR----SPAISEGT-------KRLRQAYLKAKRAYRIPEKRLHRIRDTLQQF
VGTKNYHNFTVQKSFKDPSAKRVIKSFVV-NPEPILING-------TEWLSLKVHGQSFM
MHQIRKMVGMVALIVRCGCDP-ERLT-QSFGSDIISIPKAPSLGLLLERPVFDSYNRRAK
GDFGLQPIDFDKYKKEMDEFKQREIYERMYHDEEEDNVFGNFFNHVDAFP----------
----------------------------------------------ESTFLYVTSGGIEA
TKEVT--------------EGLAVKKGDGANRA----EVIDDS-----------DEDSDG
-G----------------------------------------------------------
------------------------------------------------------------
------------------------------------------------------------
------------------------------------------------------------
------------------------------------------------------------
-------------------------------------------------VVLDRLG----
------------------------------------------------------------
------------------------------------------------------------
------------------------------------------------------------
-----------DEG----------------------------------------------
----------------------------------
>NP_588446_Schizosaccharomyces_pombe
------------------------------------------------------------
------------------MGRGGKRTWYNGD--------------------------RRE
AKRNR-------------------------------------------------------
--------------------------PNSIYNGEGRPENLVVGEKKPKRKVACLVGYCGS
GYHGMQL----NPPSKTIEGDLFDAFVKAGAVSSYNADDPKKVALARAARTDKGVHAAGN
VISLKLIMEDEKLIEKVNEHLPPSIRLWDVIRTINSFNPRTYCESRIYEYMVPTYAFVPP
KPSSILGNCIMK---NSPMPAEPINKENINQLSRSLFYE-EGKEFWDDYD----------
--IAAKEILSLYE-----------------------------------------------
-------------QDPEGFVNPYSKRGAAALANSENNKGSEAGVSAKTNPDMDSDSSAIV
NEFLKPDSVE----DESAGSKIDPSYRLERALKHIEVLKLKNYRISADRLSVIRETLNQY
VGVHNFHNFTVGQAFHQKNSNRVIRSFTA--SDPFMIGD-------TEWISCKVHGQSFM
LHQIRKMIALAILVVRTGCPV-ERIQ-DAFKKTKINIPKGPGFGLLLESPFFKGYNEHKA
PENNRDPIDFTKYEQKITAFKHAHIYDKIFLEEARKQVFHCFLSFIDSYN----------
----------------------------------------------EEDFSYLSDIGITE
KTQEVSSKLPDVLSSDEEEDSAENKDDLEG------------------------------
------------------------------------------------------------
------------------------------------------------------------
------------------------------------------------------------
------------------------------------------------------------
------------------------------------------------------------
------------------------------------------------------------
------------------------------------------------------------
------------------------------------------------------------
------------------------------------------------------------
------------------------------------------------------------
----------------------------------
```
