## Supplementary material for "Coding Sequence Insertions in Fungal Genomes are Intrinsically Disordered and can Impart Functionally-Important Properties on the Host Protein": MAFFT_MSAs: XP_019331013.1_blasthits_MAFFT.txt

```
>XP_019331013_Candida_albicans
MGTQKKEKQRRVRE--NDTRDG--NLRVKGENFYRDAKKVKHLNMYKQGRAIRNKKGEII
KAADLQSTDIPNARVDPNRKWFGNTRVIAQDALTHFREVMGEKSKDSYQVLLKRNKLPMS
LLDE-----KDTTESPTAKI-VETESYSSTFGPKQQRKKPR-V-----------------
AASSLEDLMNAAEADSTQFQEKQELDS------TLGLM-GGSIL------DKDDFTQEAK
EAIFHKGQSK------------RIWNELYK-VIDSSDVVIHVLDARDPVGTRCESVEKYI
KDECPHKHLIYVLNK-------------------------CDLVPTWVA-----------
----------------------------------------------AAWVKHLSKSFPTL
AFHAS------------ITNSFGKGSL-----------IQLLRQFSTLHSDRKQ------
----------------ISVGFIGYPNTGKSSIINTLRKK-----KVCQVAPIPGETKVWQ
YITLMKRIFLIDCPGIVPPSSK------DTESDILFRGVVRVEHVSNPEQYIPDMLQKCE
-----RKHLERTYEIKGWSKFEE---DESLLERASTEFIELIARKQGRLLKG-GEPDESG
VSKQILNDFNRGKIPWFVPPPKD-EEKDED---------------KTGEDKKIGYK--RK
R-----QEREAAEKEL-----QEKEENQDEDDKEV-----KKAKLE-----E--------
--------------------------------------------
>XP_002421130_Candida_dubliniensis
MGTQKKEKQRRVRE--NDTRDG--NLRVKGENFYRDAKKVKHLNMYKQGRAIRNKKGEII
KAADLQSTDIPNARVDPNRKWFGNTRVIAQDALTHFREAMGEKSKDSYQVLLKRNKLPMS
LLDE-----KDTTESPTAKI-IETESYSSTFGPKQQRKKPR-V-----------------
AASSLEDLINAAEADSTQFQEKQELNS------TLGLM-GGSIL------DKDDFTQEAK
EAIFHKGQSK------------RIWNELYK-VIDSSDVVIHVLDARDPIGTRCESVEKYI
RDECPHKHLIYVLNK-------------------------CDLVPTWVA-----------
----------------------------------------------AAWVKHLSKSFPTL
AFHAS------------ITNSFGKGSL-----------IQLLRQFSTLHSDRKQ------
----------------ISVGFIGYPNTGKSSIINTLRKK-----KVCQVAPIPGETKVWQ
YITLMKRIFLIDCPGIVPPSSK------DTEADILFRGVVRVEHVSNPEQYIPDMLQKCE
-----RKHLERTYEIKGWSKFEE---DESLLERASTEFIELIARKQGRLLKG-GEPDESG
VSKQILNDFNRGKIPWFVPPPKD-EEKDED---------------KTGEDKKIGYK--RK
R-----QEREAAEKEQHDQDDREEEQDEDENNKEL-----KKAKLE-----E--------
--------------------------------------------
>XP_002548429_Candida_tropicalis
MGTQKKEKQRRVRE--NDTRDG--NLRVKGENFYRDAKKVKHLNMYKQGRAIRNKKGEII
KAADLQSTDIPNARIDPNRKWFGNTRVIAQDALTHFREAMGEKTNDSYQVLLKRNKLPMS
LLDE-----KDTTESPTAKI-IETESYSNTFGPKQQRKKPR-V-----------------
AASSLEELMTSAETDSTKYQEKQELNS------VLGLM-GGSFL------DKDDFTQEAK
EAIFHKGQSK------------RIWNELYK-VIDSSDVVIHVLDARDPLGTRCESVEKYI
KDECPHKHLIYVLNK-------------------------CDLVPTWVA-----------
----------------------------------------------AAWVKHLSKSYPTL
AFHAS------------ITNSFGKGSL-----------IQLLRQFSTLHSDRKQ------
----------------ISVGFIGYPNTGKSSIINTLRRK-----KVCQVAPIPGETKVWQ
YITLMKRIFLIDCPGIVPPSAK------DSESDILFRGVVRVEHVSNPEQFIPDMLKKCE
-----RKHLERTYEIKGWSKFEE---NEELLEQASTEFIELIARKQGRLIKG-GEPDEVG
VAKQILNDFNRGKIPWFVPPPKD-EEDEEDKK------------KKSGEDKKAEYK--RK
R-----KQRE-----------QQQEEDVDDEEEGTTSSSNKRAKIE-----ETK------
--------------------------------------------
>XP_003871510_Candida_orthopsilosis
MGTQKKEKQRRIRQ--NDTKDG--NLRVKGENFYRDAKKVKKLSMYKQGRAVRNAKGEII
KAADLQSTDVPTARVDPNRKWFGNTRVIAQDALSHFREAMGDKKDDSYQVLLKRNKLPMS
LLDQ------DKTESPTAKI-VETESFASTFGPKQQRKKPR-I-----------------
AASSLEDLMSTAEKDSTTYDEKIELDQ------TMGLM-GNSIL------DKDDFTQEAK
EAIFHKGQSK------------RIWNELYK-VIDSSDVILQVLDARNPLGTRCERIEKYI
KQECPHKHLVFVVNK-------------------------TDLVPTWVA-----------
----------------------------------------------AAWMKHLSSSYPTI
AFHAS------------IKNSFGKGSL-----------ISLLRQFATLHKDRKS------
----------------INVGVIGFPNTGKSSIINTIVGK-----KACIVAPIPGATKVWQ
YVKVTSSINIIDSPGVVPSESG------DSDADLLLRGVVRVEKVKAPEQYLSEVLKIVP
-----KKYIARTY---GLKESEC-----------GENLLETLAVKSGRLLKG-GEADESS
VARKIIEDFIRGKLPWFLEPPQD-EEV------------------RTGEDKKAGYK--KR
K-----AED---------------------------------------------------
--------------------------------------------
>XP_001524185_Lodderomyces_elongisporus
MGTQKKEKARRVKQ--NDTRDG--NLRVKGENFYRDAKKIKHLNMYKQGRAVRNAKGDII
KAADLQSTDAPVARVDPNRRWFGNTRVIAQDALTHFREAMGDKKDNSYQVLLKRNKLPMS
LLNE-----KDTTESPTAKI-VETESFASTFGPKQQRKKPR-V-----------------
AAASLEELMSAAETDSTTYNEKQELDA------TLGLM-GGSIL------DKDDFTQEAK
EAIFHKGQSK------------RIWNELYK-VIDSSDVVIHVLDARDPLGTRCASVEKYI
KEECSHKHLIYVLNK-------------------------CDLVPTWVA-----------
------------------------------------------------------------
----V------------CTNQFFFFSF-----------FFFFIFF---------------
--------------------LLSFPFHFHFSLF---------------------------
--------------------------------------IVHVFYVFN-------------
------------FRI---------------------------------------QKNQSQ
ETQFCTKAFSQGGICIFQLNF---------------------------------------
------------------------------------------------------------
--------------------------------------------
>XP_007377519_Spathaspora_passalidarum
MGTQKKEKQRRVRQ--NDTRDG--NLRVKGENFYRDAKKVKHLNMYKQGRAIRNARGDII
KAADLQSTDAPTARVDPNRKWFGNTRVIGQDALTHFREAMGDKKNDSYQVLLKRNKLPMS
LLDE-----KDTSESPAAKI-VETESFASTFGPKQQRKKPRVV-----------------
AASSLEELAEMTESDSVKYQETQELNA------TLGLM-GGSFL------DKEDFTQEAK
EAIFHKGQSK------------RIWNELYK-VIDSSDVVIHVLDARDPLGTRCESVEKYI
RDECPHKHLIYVLNK-------------------------CDLVPTWVA-----------
----------------------------------------------AAWVKHLSKSYPTL
AFHAS------------ITNSFGKGSL-----------IQLLRQFSTLHSDRKQ------
----------------ISVGFIGYPNTGKSSIINTLRKK-----KVCTVAPIPGETKVWQ
YITLMKRIFLIDCPGIVPPSSK------DTEADILFRGVVRVEHVSHPEQYIPILLQKCQ
-----RKHLERTYEVKGWSQFED---DASLLEQASTEFIELIARKSGRLIKG-GEPDESG
VSKQILNDFNRGKIPWFVMPPQD-EEE------------------RTGEDKKAGYK--RK
R-----AEVE----------------ERNEKKRKLELEAEAEAEAE-----EYNKEEEEA
AAEGSSESS-----------------------------------
>XP_043047552_Scheffersomyces_spartinae
MGTQKKEKQRRVRQ--NDTRDG--NLRVKGENFYKDAKKIKRLNMYKQGRAKRNAQGEIV
KAAALQSTDEPNARVDPNRRWFGNTRVIAQDALTHFREAMGERKHDSYQVLMKRNKLPMS
LLDE-----KDQSESPTANI-LETESFQHAFGPKQQRKRPR-V-----------------
TASNLEELALSTDNDATAYQEKQELNA------TLGLM-GGSIL------DNDEFTQEAK
EHIFSKGQSK------------RIWNELYK-VIDSSDVVIHVLDSRDPLGTRCLSVEKYI
KDECPHKHLIYVLNK-------------------------CDLVPTWVA-----------
----------------------------------------------AAWVKYLSQFYPTI
AFHAS------------ITNSFGKGSL-----------IQLLRQFSTLHADRKQ------
----------------ISVGFIGYPNTGKSSIINTLRQK-----KVCQVAPIPGETKVWQ
YITLMKRIFLIDCPGIVPPSAK------DTESDILFRGVVRVEHVSNPEQYIGDMLKKCE
-----RKHLERTYEIKGWTRFEDEESNESLLERASIEFIELIARKQGRLLKG-GEPDESG
VAKQVLNDFNRGKIPWFVPPPKD-EEE------------------RDGEDKKAHYK--RK
R-----EEKK----------------EKME----------KRQKVDET---QPVDEDEAQ
SVDGEWKGIQD---------------------------------
>XP_001383428_Scheffersomyces_stipitis
MGTQKKEKQRRVRQ--NDTRDG--NLRVKGENFYRDAKKVKHLQMYKSGRAVRNAQGEIV
QAAALQSTDAPTARVDPNRKWFGNTRVIAQDALTHFREAMGDKKHDSYRVLLRRNKLPMS
LLDE-----KDQTESPTAKI-IETESFSSAFGPKQQRKKPR-V-----------------
AASSLEDLAQSTETEATEFQEKQELNS------TLGLM-GGSFL------DKEDFTQEAK
EAIFHKGQSK------------RIWNELYK-VIDSSDVVIHVLDARDPLGTRCESVEKYI
RDECPHKHLVYVLNK-------------------------CDLVPTWVA-----------
----------------------------------------------AAWVKHLSKSYPTL
AFHAS------------ITNSFGKGSL-----------IQLLRQFSTLHSDRKQ------
----------------ISVGFIGYPNTGKSSIINTLRKK-----KVCTVAPIPGETKVWQ
YITLMKRIFLIDCPGIVPPSSK------DTESDILFRGVVRVEHVSNPEQYIPDMLSKCE
-----RKHLERTYEIHGWSKFED---DASLLENASTEFIELIARKQGRLLKG-GEPDESG
VAKQILNDFNRGKIPWFVPPPKDTEEE------------------RTGTDNKAGYK--RK
R-----AEKE----------------EREN----------KKAKVE-----EEGQQQEES
QAEEEWKGIED---------------------------------
>XP_020062443_Suhomyces_tanzawaensis
MGTQKKEKQRRVRE--NDTRDG--NLRVKGENFYRDAKKVKHLNMYKGGRAIRNAKGEIL
KAAVLQSTDTPNARVDPNRKWFGNTRVIAQDALAHFRTAMGEKKNDTYQVLLRRNKLPMS
LLDE-----KDHTESPTAKI-TEVESYSLTFGPKQQRKKPR-V-----------------
AASSLEDLAQLTEADSTAFQEKQELDS------TLGLM-GGSIL------DKDDYTQEAK
EAIFHKGQSK------------RIWNELYK-VIDSSDVVIHVLDARDPLGTRCESVEKYI
RDECPHKHLIYVLNK-------------------------CDLVPTWVA-----------
----------------------------------------------AAWVKHLSKNYPTL
AFHAS------------ITNSFGKGSL-----------IQLLRQFSSLHSDRQQ------
----------------ISVGFIGYPNTGKSSIINTLRRK-----KVCQVAPIPGETKVWQ
YITLMKKIFLIDCPGIVPPSSK------DTESDILFRGVVRVEHVSNPEQYIPDMLRKCE
-----RKHLERTYEIKGWSKFEE---DPSLLEQASNEFIEIIARKQGRLLKG-GEPDESG
VSKQILNDFNRGKIPWFTAPPKD-EEE------------------RSGEDKKSGYK--RK
R-----AEKE----------------EKDDA---------KRAKVE-----EAYANEAEE
SPLANEEA------------------------------------
>XP_020073817_Hyphopichia_burtonii
MGTQKKEKQRRVRQ--NDTRDG--NLRVKGENFYRDAKKVKHLQMYKTGRAVRNAKGEII
KEADLQSTDAPTARVDPNRKWFGNTRVIGQDALTHFREAMGDKKHNSYQVLLRRNKLPMS
LLDE-----KDQADSPTAKI-LETESYEHAFGPKQQRKKPRNV-----------------
NASSLEELAQITEQDSQKYDEKQELDS------TLGLM-GGSFL------DNDDFTQAAK
EAIFHKGQSK------------RIWNELYK-VIDSSDVVIHVLDARDPEGTRCASVEKYI
REECPHKHLIYVLNK-------------------------CDLIPTWVA-----------
----------------------------------------------AAWVKHLSKSYPTL
AFHAS------------ITNSFGKGSL-----------IQLLRQFSSLHSDRKQ------
----------------ISVGFIGYPNTGKSSIINTLRRK-----KVCTVAPIPGETKVWQ
YITLMKKIFLIDCPGIVPPSSK------DSESDILFRGVVRVEHVSNPEQYIADMLTKCE
-----RKHLERTYEVKGWSRFEE---DPELLEKASLEFIELIARRQGRLLKG-GEPDESG
VSKQILNDFNRGKIPWFTAPPKD-EEE------------------RTGEDKKAGYK--RK
R-----AEKA----------------ERENA---------KKQKIEDKINAEYAKEEEEI
NGQVDENEKEDKQDEN----------------------------
>XP_015468689_Debaryomyces_fabryi
MGTQKKEKSRRVRQ--NDVRDG--NLRVKGENFYRDSKKVKHLQMYKTGRAVRNAKGEII
QAAALQSTDLPTARVDPNRKWFGNTRVIAQDALSHFREAMGDKKNDSYQVLLRRNKLPMS
LLDE-----KDQTESPTLKI-LETESYEQVFGPKQQRKKPRYL-----------------
AASNLEELAQLTEADSKTFEEKQELDS------TLGLM-GGSIL------DKDDFTQEAK
EAIFHKGQSK------------RIWNELYK-VIDSSDVVIHVLDARDPLGTRCESVEKYI
REECAHKHLVYVLNK-------------------------CDLVPTWVA-----------
----------------------------------------------AAWVKHLSKSYPTL
AFHAS------------ITNSFGKGSL-----------IQLLRQFSSLHSDRKQ------
----------------ISVGFIGYPNTGKSSIINTLRRK-----KVCTVAPIPGETKVWQ
YITLMKKIFLIDCPGIVPPSLK------DSESDILFRGVVRVEHVSNPEQYIPDMLSKCE
-----RKHLERTYEIKGWADFEE---NPELLETASTQFIELIARKHGRLLKG-GEPDESG
VSKQVLNDFNRGKIPWFVPPPKD-EEE------------------KSGEDKKASYK--RK
R-----AERE----------------EKKEANA-------KKHKVE-----------ATA
ADSGEWEGIKD---------------------------------
>XP_459391_Debaryomyces_hansenii
MGTQKKEKSRRVRQ--NDVRDG--NLRVKGENFYRDSKKVKHLQMYKTGRAVRNAKGEII
QAAALQSTDLPTARVDPNRKWFGNTRVIAQDALSHFREAMGDKKNDSYQVLLRRNKLPMS
LLDE-----KDQTESPTSKI-LETETYEQVFGPKQQRKKPRYL-----------------
AVSNLEELAQLTEEDSKTYEEKQELDS------TLGLM-GGSIL------DKDDFTQEAK
EAIFHKGQSK------------RIWNELYK-VIDSSDVVIHVLDARDPLGTRCQSVEKYI
REECSHKHLVYVLNK-------------------------CDLVPTWVA-----------
----------------------------------------------AAWVKHLSKSYPTL
AFHAS------------ITNSFGKGSL-----------IQLLRQFSSLHSDRKQ------
----------------VSVGFIGYPNTGKSSIINTLRRK-----KVCTVAPIPGETKVWQ
YITLMKKIFLIDCPGIVPPSSK------DTESDILFRGVVRVEHVSNPEQYIPDMLTKCE
-----RKHLERTYEIKGWANFEE---NPELLETASTQFIELIARKGGRLLKG-GEPDESG
VSKQVLNDFNRGKIPWFVPPPKD-EEE------------------KSGEDKKASYK--RK
R-----AERE----------------EKKE--A-------KKHKAE-----ATDATDATA
TDDGQWEGIKD---------------------------------
>XP_006684161_Yamadazyma_tenuis
MGTGKKEKQRRIRQ--GDTKDG--NIRVKGENFYRDTKRVKFLNMYKGGHAVRNAKGEIV
QSAALQSTDAPTARVDPNRKWFVNTRVIAQDALTHFRNAMADKKDNAYQVLLRRNKLPMS
LLDE-----KDTTESPISKI-IETESYGSAFGPKQQRKKPRNL-----------------
QVSSLEELAQATEKDSAEFQEKLELNS------TLGLM-GGSLM------DQDGITQEAK
EAIFSKGQSK------------RIWNELYK-VIDSSDVVIHVLDARDPLGTRCESVEKYM
KDECPHKHLIYVLNK-------------------------CDLVPTWIA-----------
----------------------------------------------AAWVKHLSKTYPTL
AFHAS------------ITNSFGKGSL-----------IQLLRQFSTLHADRKQ------
----------------ISVGFIGYPNTGKSSIINTLRRK-----KVCQVAPIPGETKVWQ
YITLMKKIFLIDCPGIVPPSSK------DSSSDILFRGVVRVEHVSNPEQYIPDLLNKCE
-----RKHLERTYEIKGWKKFEE---DASLLEEASAEFIELIARKHGKLLKG-GEPDEHG
VAKQVLNDFNRGKIPWFTAPPQD-EEI------------------REGEDKRAGIK--RK
R-----AERE-------------------EKALQQDMDEYKKQKPNND---SDDDDQVEG
KEEQDWEGIKD---------------------------------
>XP_001483283_Meyerozyma_guilliermondii
------------------------------------------------------------
------------------------------------------------------------
------------------------------------------------------------
------------------------------------------------------------
------------------------------------------------------------
------------------------------------------------------------
------------------------------------------------------------
------------------------------------------------------------
------------------------------------------------------------
----MKKIFLIDCPGIVPPSLK------DSESDILFRGVVRVEHVSNPEQYIGDMLQKCE
-----RKHLERTYEIKGWSRFED---DKSLVEKASIEFIELLARKLGRLLKG-GEPDESG
VAKQVLNDFNRGKIPWFVPPPKD-EET------------------RTGEDKKADYK--KK
R-----AEREASKIAAATDEVAAEDDEWQGIEE---------------------------
--------------------------------------------
>XP_018712531_Metschnikowia_bicuspidata
MGTQKKEKLRRTRE--GDKRDG--NLRVKGENFYRDAKKVKHLQMYKTGRAVRNAKGEII
RAAALQSTDAPIARVDPNRKWFGNTRVIAQDALSHFRDAMGERKHDTYSVLLRRNKLPMS
LLDE-----KDQTESPTAKI-IETESYEHAFGPKQQRKKPRVQ-----------------
AASSLEELAELSAADSQSYQEKQDLDA------TLGLM-GGSFL------DKDDFTQEAK
EAIFHKGQSK------------RIWNELYK-VIDSSDVVIHVLDARNPLGTRCESVEKYI
KEECPHKHLIYVLNK-------------------------CDLIPTWVA-----------
----------------------------------------------AAWVKHLSKSFPTL
AFHAS------------INNSFGKGSL-----------IQLLRQFSTLHTDRKQ------
----------------ISVGFIGYPNTGKSSIINTLRQK-----KVCTVAPIPGETKVWQ
YITLMKRIFLIDCPGIVPPSNK------DTQSDILFRGVVRVEHVTNAEQYIPELLEKCE
-----RKHLERTYEIKGWKRYED---DPSLLEQASTEFIELLARKHGRLLKG-GEPDEAS
VAKQVLNDFNRGKIPWFVPPPKD-EEV------------------REGEDKKAEHK--RK
R-----AERE----------------AGREAEQS------KRAKVEEEEEEAAVVEESTA
QESAATGEQVDV--------------------------------
>XP_002619867_Clavispora_lusitaniae
MGTQKKEKQRRVRE--GDTRDG--NLRVKGENFYKDAKKVRRLQMYKTGRAVRNAKGEIV
RAAVLQGTDAPVARVDPNKKWFGNTRVIAQDSLTHFREAMGDKKHDTYSVLLRRNKLPMS
LLDE-----KDQTESPTAKI-VETESYAHAFGPKQQRKKPRSQ-----------------
AASSLEELASLTETDSKAYEEKQELDA------TLGLM-GGSFL------DKDEFTQEAK
EAIFHKGQSK------------RIWNELYK-VIDSSDVVIHVLDARNPLGTRCESVEKYI
KEECAHKHLIYVLNK-------------------------CDLVPTWVAVCV--------
------------------------------------------------------------
------------------------------------------------------------
------------------------------------------------------------
------HFFLFS------------------------------------------------
-------------------------------SEAFYDFLSL-------------------
------------------------------------------------------------
------------------------------------------------------------
--------------------------------------------
>XP_025339790_Candida_haemuloni
MGTQKKEKQRRVRE--GDTRDG--NLRVKGENFYKDAKKVRHLSMYKTGRAVRNAKGEII
KAAALQSTDLPNARVDPNKKWFGNTRVIAQDALTHFREAMGDKKHDTYSVLLKRNKLPMS
LLDE-----KDQTDSPTARI-LETESYEHAFGPKQQRKKPRSQ-----------------
AASSLEELAELTENDSKAYQEKQELDA------TLGLM-GGSFL------DSEDYTQTAK
EAIFHKGQSK------------RIWNELYK-VIDSSDVVIHVLDARNPLGTRCESVEKYI
REECAHKHLIYVLNK-------------------------CDLVPTWVAVCIFVSHLLVS
VANAILSSIPKPFVRVNVSINFGLTTHLPVTSLEDQCYPPAGPCFKAAWVKHLSKSYPTL
AFHAS------------IKNSFGKGSL-----------IQLLRQFSTLHSDRKQ------
----------------VSVGFIGYPNTGKSSIINTLRQK-----KVCQVAPIPGETKVWQ
YITLMKRIFLIDCPGIVPPSNR------DTESDILFRGVVRVEHVSNPEQYIPDMLEKCE
-----RKHLERTYEIKGWANYEE---DPSLLERASNEFIELIARKQGRLLKG-GEPDESA
VAKQVLNDFNRGKIPWFVQPPKD-EEV------------------RTGEDKKADFK--RK
R-----AERE----------------LEKEAQESA-----KRLKLDEEEGEEEEQAEEDE
EAEEDASEEKEVSEEAEDKE------------------------
>XP_024714082_Candida_pseudohaemulonis
MGTQKKEKQRRVRE--GDTRDG--NLRVKGENFYKDAKKVRHLLMYKTGRAVRNAKGEII
QAAALQSTDIPNARVDPNRKWFGNTRVIAQDALTHFREAMGDKKHDTYSVLLKRNKLPMS
LLDE-----KDQTDSPTAKI-LETESYEHAFGPKQQRKKPRLQ-----------------
AASSLEELAQLSENDTKAFQDKQELNA------TLGLM-GGSFL------DSEDYTQTAK
EAIFHKGQSK------------RIWNELYK-VIDSSDVVIHVLDARNPLGTRCESVEKYI
REECSHKHLIYVLNK-------------------------CDLVPTWVA-----------
----------------------------------------------AAWVKHLSKSYPTL
AFHAS------------IKNSFGKGSL-----------IQLLRQFSTLHSDRKQ------
----------------VSVGFIGYPNTGKSSIINTLRQK-----KVCQVAPIPGETKVWQ
YITLMKRIFLIDCPGIVPPSNR------DTESDILFRGVVRVEHVTNPEQYIPDMLEKCE
-----RKHLERTYEIKGWSNYEE---DPSLLEKASTEFIELIARKQGRLLKG-GEPDEGA
VAKQVLNDFNRGKIPWFVQPPKD-EEV------------------RTGEDKKAEFK--RK
R-----AERE----------------IEKEAQESA-----KRLKLDEEEDDEEK--EEAE
EAEEETSPEKE---------------------------------
>XP_025334989_Candida_duobushaemulonis
MGTQKKEKQRRVRE--GDTRDG--NLRVKGENFYKDAKKVRHLSMYKTGRAVRNAKGEII
QAAALQSTDVPNARVDPNRKWFGNTRVIAQDALTHFREAMGDKKHDTYSVLLKRNKLPMS
LLDE-----KDQTDSPTAKI-LETESYEHAFGPKQQRKKPRLQ-----------------
AASSLEELAQLSENDTKAYQDKQELNA------TLGLM-GGSFL------DSEDFTQTAK
EAIFHKGQSK------------RIWNELYK-VIDSSDVVIHVLDARNPLGTRCESVEKYI
REECSHKHLIYVLNK-------------------------CDLVPTWVAVCILTI-----
----------------------------------------------SSW-----------
------------------------------------------------------------
------------------------------------------------------------
----LQAIFLSQRP----------------------------------------------
-------------------------------------------------LSG--------
------------------------------------------------------------
------------------------------------------------------------
--------------------------------------------
>XP_028893325_Candida_auris
MGTQKKEKQRRVRE--GDTRDG--NLRVKGENFYKDAKKVRHLAMYKTGRAVRNAKGEII
KAAALQSTDAPIARVDPNKKWFGNTRVIAQDALTHFREAMGDKKHDTYSVLLKRNKLPMS
LLDE-----KDQTESPTARI-LETESYEHAFGPKQQRKKPRSQ-----------------
PASSLEELAQITENDSKEYQEKQELNA------TLGLM-GGSFL------DSDDYTQTAK
EAIFHKGQSK------------RIWNELYK-VIDSSDVVIHVLDARNPLGTRCESVEKYI
REECSHKHLIYVLNK-------------------------CDLVPTWVA-----------
----------------------------------------------AAWVKHLSKFYPTL
AFHAS------------IKNSFGKGSL-----------IQLLRQFSTLHSDRKQ------
----------------VSVGFIGYPNTGKSSIINTLRQK-----KVCQVAPIPGETKVWQ
YITLMKRIFLIDCPGIVPPSNK------DTEADILFRGVVRVEHVTNPEQYIPDMLQKCE
-----RKHLERTYEIKGWSNYEE---DPSLLEKASTEFIELIARKQGRLLKG-GEPDESA
VAKQVLNDFNRGKIPWFVSPPKD-EEV------------------RTGEDKKAEYK--RK
R-----EERE----------------LERDAEESA-----KRLKM--EEGEESEEGEEEE
DQNNDFAKEKS--EESEE--------------------------
>NP_014451_Saccharomyces_cerevisiae
MGTGKKEKSRRIRE--GDTKDG--NLRVKGENFYRDSKRVKFLNMYTSGKEIRNKKGNLI
RAASFQDSTIPDARVQPDRRWFGNTRVISQDALQHFRSALGETQKDTYQVLLRRNKLPMS
LLEE-----KDADESPKARI-LDTESYADAFGPKAQRKRPR-L-----------------
AASNLEDLVKATNEDITKYEEKQVLDA------TLGLM-GNQED------KENGWTSAAK
EAIFSKGQSK------------RIWNELYK-VIDSSDVVIHVLDARDPLGTRCKSVEEYM
KKETPHKHLIYVLNK-------------------------CDLVPTWVA-----------
----------------------------------------------AAWVKHLSKERPTL
AFHAS------------ITNSFGKGSL-----------IQLLRQFSQLHTDRKQ------
----------------ISVGFIGYPNTGKSSIINTLRKK-----KVCQVAPIPGETKVWQ
YITLMKRIFLIDCPGIVPPSSK------DSEEDILFRGVVRVEHVTHPEQYIPGVLKRCQ
-----VKHLERTYEISGWKD--------------ATEFIEILARKQGRLLKG-GEPDESG
VSKQILNDFNRGKIPWFVLPPE--KE----------------------GE---E----KP
K-----KKEVE-----------------------------KTA-----------------
--------------------------------------------
>XP_018222138_Saccharomyces_eubayanus
--MPPKEAPKKWKAPKGPKPN------------HRKNK-----NKLELGRAIKYARQKEN
SIEYLPDGEMRFTTDKHEANWVKLRSVTQESALDEFLSTAALADKD----FTADRHSSVK
IIRM-----DSGDDSATSQGFSLTNEQRGTLNAK-QRALSK-------------------
------DLIVPRRPAWDEDMTKLQLDR-----------------------QEKEAFLEWR
RKLAHLQESNEDLLLTPFERNIEVWKQLWR-VVERSDLVVQIVDARDPLLFRSVDLERYV
KESDERKENLLLVNK-------------------------ADLLTKKQR-----------
----------------------------------------------ITWAKYFISKNISF
TFYSALRANQLLELQKELGDDYKEQEIEEADEEELDVDEEILEKVKILSIDQLEELFLSK
APKEPLLPPLPGQSSLINIGLVGYPNVGKSSTINSLVGA-----KKVSVSSTPGKTKHFQ
TIKLSDSVMLCDCPGLVFPNFA------YNKGELVCNGVLPIDQLRDYIGPAGLVAERIP
-----KYYIEAIYGIHIQTKSKDEGGNGEIPT--AQELLVAYARARGYMTQGYGSADESR
ASRYILKDYVNGKLLYINPPPHLEDDTPYTREESEEFNKELYVFDRLPETRKEQVQSAAK
AKGITVVDLARDLNQLTFSAHTGGDIEKEAKSVTHGGKQAALYNAAEDLDRDFFRMNNVE
GRLSTPFHKIQNNTDGKRHNKKNKSKNAKSKVFSIDNN------
>XP_033768985_Saccharomyces_paradoxus
MGTGKKEKSRRIRE--GDTKDG--NLRVKGENFYRDSKRVKFLNMYTSGKEIRNKKGNLI
RAASFQDSTIPDARVQPDRRWFGNTRVISQDALQHFRSALGETQKDTYQVLLRRNKLPMS
LLEE-----KDTDESPKARI-LDTESYADAFGPKAQRKRPR-L-----------------
AASNLEDLVKATDEDINKYEEKQVLDA------TLGLM-GNQED------KENGWTAAAK
EAIFSKGQSK------------RIWNELYK-VIDSSDVVIHVLDARDPLGTRCKSVEEYM
KKETPHKHLIYVLNK-------------------------CDLVPTWVA-----------
----------------------------------------------AAWVKHLSKERPTL
AFHAS------------ITNSFGKGSL-----------IQLLRQFSQLHTDRKQ------
----------------ISVGFIGYPNTGKSSIINTLRKK-----KVCQVAPIPGETKVWQ
YITLMKRIFLIDCPGIVPPSSK------DSEEDILFRGVVRVEHVTHPEQYIPGVLKRCQ
-----VKHLERTYEISGWKD--------------ATEFIEILARKQGRLLKG-GEPDESG
VSKQILNDFNRGKIPWFVLPPE--KE----------------------EE---A----KP
K-----KTEVG-----------------------------KTA-----------------
--------------------------------------------
>XP_003673511_Naumovozyma_castellii
MGTGKKEKQRRIRQ--NDTRDG--NLRVKGENFYRDSKRVQFLNMYTNGKEIRNKKGDLI
RAAPLQSTDIPNARVAPDRRWFGNSRVISQDALQHFRTALGDTQKDTYQVLLRRNKLPMS
LLEE-----KDTTESPQARI-LETESFTHTFGPKAQRKKPR-V-----------------
AASSLNDLVKSTEEDTQKYEEKLELDT------TLGLM-GNQED------EENGWTQVAK
EAIFSKGQSK------------RIWNELYK-VIDSSDVVIHVLDARDPLGTRCKSVEEYM
KKETPHKHLIYVLNK-------------------------CDLVPTWVA-----------
----------------------------------------------AAWVKHLSKERPTL
AFHAS------------ITNSFGKGSL-----------IQLLRQFSQLHTDRKQ------
----------------ISVGFIGYPNTGKSSIINTLRKK-----KVCQVAPIPGETKVWQ
YITLMKRIFLIDCPGIVPPSTK------DSEEDILFRGVVRVEHVSNPEQYIPGVLRRCQ
-----VKHLERTYEISGWKD--------------STDFIEMLARKTGRLLKG-GEPDESG
VSKQILNDFNRGKIPWFVIPPE--KEA------------------KEGEE---D----KK
D-----ATEAAAAPVVTETLKRKAEPEEEKIMGETEAKKTKTA-----------------
--------------------------------------------
>XP_003672710_Naumovozyma_dairenensis
MGTGKKEKQRRVRQ--NDTRDG--NLRVKGENFYRDAKKVQFLNMYKDGKSIRNKRGDLI
RAAPLQDATIPDAKVQPDRRWFGNSRVISQDALQHFRSALGETSKDTYQVLLKRNKLPMS
LLEE-----KDSSDSPQAKI-LETETYTQAFGPKSQRKKPR-I-----------------
AASSLNDIVQSAENDSKKYEEKVELDT------TLGLMAGTLDD------EVNGWSQVAK
EHIFSKGQSK------------RIWNELYK-VIDSSDVVIHVLDARDPMGTRRKSVEEYM
TKETPHKHLIYVLNK-------------------------CDLVPTWVA-----------
----------------------------------------------AAWVKHLSKERPTL
AFHAS------------ITNSFGKGSL-----------IQLLRQFSQLHSDRKQ------
----------------ISVGFIGYPNTGKSSIINTLRKK-----KVCQVAPIPGETKVWQ
YITLMKRIFLIDCPGIVPPSTK------DSEEDILFRGVVRVEHVSNPEQFIPGVLKRCQ
-----VKHLERTYEISGWKD--------------ATEFIEMLARKQGRLLKG-GEPDESG
VSKQILNDFNRGKIPWFVIPPE--KET------------------KEEEDDDKK----KS
G-----VKRKA------EDTAEDIKEGQEKNQEEDEEQEQQSGKKEIEITETKRVKTA--
--------------------------------------------
>XP_003956610_Kazachstania_africana
MGTAKKEKQRRIRE--GNVKDG--NLRVKGENFYRDGKRVQFLNMYRKGSAIKNKHGDLI
KAAPLQDATIPTARVQPDRRWFGNTRVISQDALTHFRDALGETQKDTYQVLLRRNKLPMS
LLDE-----KDTAESPRANI-LETESYRDTFGPKAQRKKPR-V-----------------
AASSLESLVKATEDDNKTYEEKQELDS------TLGLM-ANQID------EENGWSQAAK
EHIFSKGQSK------------RIWNELYK-VIDSSDVVIHVLDARDPLGTRCKSVEEYM
KKETPHKHLIYVLNK-------------------------CDLVPTWAA-----------
----------------------------------------------AAWVKHLSKERPTL
AFHAS------------ITNSFGKGSL-----------IQLLRQFSQLHSDRKQ------
----------------ISVGFIGYPNTGKSSIINTLRKK-----KVCQVAPIPGETKVWQ
YITLMKRIFLIDCPGIVPPSAK------DTEEDILFRGVVRVEHVSNPEQYIPGVLKRCQ
-----AKHLERTYEISGWKD--------------STEFIEMLARKQGRLLKG-GEPDESG
VSKQILNDFNRGKIPWFVIPPE--KEE------------------RPSEKAQAN----KK
R-----SAEDA---------------------LEVNAEDAKKSKV---------------
--------------------------------------------
>XP_022464013_Kazachstania_naganishii
MGTAKKEKSRRVRE--GNVKDG--NLRVKGENFYRDGKRVKFLNMYTGGKAIKNKKGDLI
RAAPLQDSTIPDGRVAPDRRWFGNTRVISQDALTHFRDSLGATEKDTYQVLLRRNKLPMS
LLDE-----KDTTESPKAKI-LETESFEHTFGPKAQRKKPR-M-----------------
AASNLEDLVSATEEENQKYKEKEELNS------TLGLM-GSSQM------EEDGWTQSAK
EHIFSKGQSK------------RIWNELYK-VIDSSDVVIHVLDARDPLGTRCKSVEEYM
KKETPHKHLIYVLNK-------------------------CDLVPTWVA-----------
----------------------------------------------AAWVKHLSKSRPTL
AFHAS------------ITNSFGKGSL-----------IQLLRQFSQLHSDRQQ------
----------------ISVGFIGYPNTGKSSIINTLRKK-----KVCPVAPIPGETKVWQ
YITLMKRIFLIDCPGIVPPSAK------DTEEDILFRGVVRVEHVSHPEQYIASVLKRCQ
-----TKHLERTYEISGWKD--------------ATGFIEMLARKQGRLLKG-GEPDESG
VSKQILNDFNRGKIPWFVVPPE--KEE------------------HPGVEKSAS----SS
K-----ETNSK-----------------KRPSTEDSEIPAEKTHTEQEPKRQKA------
--------------------------------------------
>XP_445323_Candida_glabrata
MGTGKKEKQRRIRE--GTTKDG--NIRVKGENFYRDSKRVQFLNMYKSGKAIKNKHGDVI
RAADYQDTTIPDARVQPDRRWFGNTRVISQDALQHFRDALGETQKDTYQVLLRRNKLPMS
LLDE-----KDSTESPRARI-LETESFDQTFGPKAQRKKPR-V-----------------
AASSLEELVQATEEENKTYEEKEELKA------TLGLM-GKQED------EENGWTQVTK
EAIFSKGQSK------------RIWNELYK-VIDSSDVVIHVLDARDPLGTRCKSVEEYM
KKETPHKHLIYVLNK-------------------------CDLVPTWVA-----------
----------------------------------------------AAWVKHLSKDRPTL
AFHAS------------ITNSFGKGSL-----------IQLLRQFSQLHTDRKQ------
----------------ISVGFIGYPNTGKSSIINTLRKK-----KVCQVAPIPGETKVWQ
YITLMKRIFLIDCPGIVPPSTK------DSEEDILFRGVVRVEHVSHPEQYIPGVLKRCQ
-----TKHLERTYEISGWKD--------------ATDFIEMLARKQGRLLKG-GEPDESG
VSKQILNDFNRGKIPWFVIPPE--KE-----------------------E---D----KK
R-----KLDEE---------------------------EVKSAKMQKVKD----------
--------------------------------------------
>XP_004181078_Tetrapisispora_blattae
MGNGKKEKQRRIRQ--GDTKDG--NLRVKGENFYRDTKRVKFLNMYTDGKEIRNKKGDLI
RAAPLQNKDIPTARVQPDRRWFGNTRVISQDALQHFRGALGDVQKDTYQVLLRRNKLPMS
LLEE-----KDTSVSPVSRI-LDTETFSQTFGPKAQRKKPR-V-----------------
AASSLEDLVKATEEDNKVFEDKQELST------TLGLM-SNQSD------DMDGWSQAAK
EHIFSKGQSK------------RIWNELYK-VIDSSDVVIHVLDARDPLGTRCKSVEEYM
KKETPHKHLIYVLNK-------------------------CDLVPTWVA-----------
----------------------------------------------AAWVKHLSSERPTL
AFHAS------------ITNSFGKGSL-----------IQLLRQFSQLHPERKQ------
----------------ISVGFIGYPNTGKSSIINTLRKK-----KVCQVAPIPGETKVWQ
YITLMKRIFLIDCPGIVPPSSK------DTEEDILFRGVVRVEHVSHPEQYIPGVLRRCQ
-----RKHLERTYEISGWKD--------------STEFIEILARKQGRLLKG-GEPDESG
VSKQILNDFNRGKIPWFVPPPEKVKDE------------------DSQDKTTQN----KK
R-----SVAET-----------------ETETSESKEIPVESAKKQKTHA----------
--------------------------------------------
>XP_003684602_Tetrapisispora_phaffii
MGQAKKEKQRRIRE--GNVKDG--NLRVKGENFYRDGKRVQFLNMYTGGKAVRNAKGDII
KAADYQDSAVPDARVAPDRRWFGNTRVISQDALQNFRDALGETQKDTYQVLLRRNKLPMS
LLEE-----KDSTESPVAKI-LDTESFEKTFGPKSQRKKPR-L-----------------
AASSLEDIVQSSESDHKVYEEKQELST------TLGLM-GRQMD------EEEGWTQAAK
EHIFSKGQSK------------RIWNELYK-VIDSSDVVIHVLDARDPLGTRCKSVEEYM
TKETPHKHLIFVLNK-------------------------CDLVPTWVA-----------
----------------------------------------------AAWVKHLSKDRPTL
AFHAS------------ITNSFGKGSL-----------IQLLRQFSQLHTDRKQ------
----------------ISVGFIGYPNTGKSSIINTLRKK-----KVCPVAPIPGETKVWQ
YITLMKRIFLIDCPGIVPPSAK------DSEEDILFRGVVRVEHVSHPEQFIAGVLKRCQ
-----KKYLERTYEISGWKD--------------DVEFIEMLARKQGRLLKG-GEPDESG
VSKQILNDFNRGKIPWFVPPPE--KEQ------------------REETSGKKS----EQ
S-----EVKIG---------------------------DKRKASTEE-------------
--------------------------------------------
>XP_001643856_Vanderwaltozyma_polyspora
---------MRVRK--------------------RTSRRT----------STRMREGIKK
KAAAQNRKEKKLAKKDPTWK----SRA----------------KKDP--------GIPAS
FPYK-----AKILEEIEAKKLKDLEEKELAKQQRMEAKR-R-AQELGELDMDADLEEEED
AGNGLTALMESAQQAAMAYEGDNGQAFGTEGDLDI-------------VDHDIDFFAGSE
EGDTELEQSR------------KAYDKIFKTVVDASDVILYVLDARDPEGTRSKRVEEAV
L-QSQGKRLILILNK-------------------------VDLVPPFVL-----------
----------------------------------------------EQWLNVLKSSFPTI
PLKAASGATNNTSFNKKLTQTMTASAL-----------LDALKTYSNNSNLKRS------
----------------IVVGVIGYPNVGKSSVINALTTRRGGSSKACPVGNQAGVTTSMR
EVKIDNKLKILDSPGICFPSESTKKTKVEQEAELALLNALPAKHIIDPYPAVLMLVKRLS
KSDEMSESFKKFFEIPPIPANDAETF--------TKHFLIHVARKRGRLSKG-GVPNLSS
AGISVLNDWRDGKFLGWVLPKAS-K-EATTNSNQKSTISTGATPEPTKTEQTTIVSEWSK
E-----FDLDGLFASLDNAISKSKDEDAEMN-----------------------------
--------------------------------------------
>XP_003679338_Torulaspora_delbrueckii
MGTAKKERQRRIRQ--NDTKDG--NLRAKGENFYRDSKRVQFLNMYKSGKSIRNSKGEIL
RAAAFQDATIPTARVQPDRRWFGNTRVISQDALQHFRDALGETQKDTYQVLLRRNKLPMS
LLDE-----KDSTESPTAKI-IETESFEHTFGPKTQRKKPR-I-----------------
AASNLEELVSQTNQDNQKFEEKQELNA------TLGLM-GSQEQ------EQDGWTHEAK
EAIFSKGQSK------------RIWNELYK-VIDSSDVVIHVLDARDPLGTRCKSVEEFM
RKEAPHKHLMYVLNK-------------------------CDLVPTWVA-----------
----------------------------------------------AAWVKHLSKERPTL
AFHAS------------ITNSFGKGSL-----------IQLLRQFSQLHTDRKQ------
----------------ISVGFIGYPNTGKSSIINTLRKK-----KVCQVAPIPGETKVWQ
YITLMKRIFLIDCPGIVPPSSK------DTEEEILFRGVVRVEHVSNPEQYIPGVLRRCQ
-----TKHLERTYEISGWAD--------------STEFIHMLARKQGRLLKG-GEPDESG
VAKQILNDFNRGKIPWFVPPPE--KDD------------------DKEEE----------
----------------------------------------KSASAK--------------
--------------------------------------------
>XP_037145234_Zygotorulaspora_mrakii
------------------------------------------------------------
------------------------------------------------------------
------------------------------------------------------------
------------------------------------------------------------
------------------------------------------------------------
---------MYVLNK-------------------------CDLVPTWVA-----------
----------------------------------------------AAWVKHLSKERPTL
AFHAS------------ITNSFGKGSL-----------IQLLRQFSQLHSERKQ------
----------------ISVGFIGYPNTGKSSIINTLRKK-----KVCQVAPIPGETKVWQ
YITLMKRIFLIDCPGIVPPSTK------DTEEDILFRGVVRVEHVSNPEQYMPGVLKRCQ
-----AKHLERTYEISGWKD--------------ATDFLQMLARKQGRLLKG-GEPDESG
VAKLILNDFNRGKIPWFVPPPE--K-----------------------------------
--------------------------GEENSKSIDAAPEDASQKVTKETV----------
--------------------------------------------
>XP_002497198_Zygosaccharomyces_rouxii
MGTGKKEKQRRVRQ--NDTRDG--NLRVKGENFYRDAKKVQFLNMYKGSKSQRNKKGEIV
KSADLQDKTIPDARVQPDRRWFNSTRVISQDALQHFRDALGETQKDSYQVLLKRNKLPMS
LLEE-----KDRTESPTANI-LETESYSQAFGPNAQRKKPR-I-----------------
AASSLEEVAQMTQKDNEAYEEKQELNS------TLGLM-GNQED------EENGWTNLAK
ESVFSKGQSK------------RIWNELYK-VIDSSDVVIHVLDARDPLGTRCKSVEDYM
SKETPHKHLMYVLNK-------------------------CDLVPTWVA-----------
------------------------------------------------------------
----------------------------------------LLRQFSQLHMDRKQ------
----------------ISVGFIGYPNTGKSSIINTLRKK-----KVCQVAPIPGETKVWQ
YITLMKRIFLIDCPGIVPPSST------DNEQDILLRGVVRVENVSNAEQYIPAVLERCQ
-----VKHVERTYEISGWKD--------------ATDFLQMLARKQGRLLKG-GEPDESS
VAKHVVRDFNRGKIPWFVLPPEKEEEE------------------KAKEEDKNS----KK
R-----SQQDE------------------------EVVNAKKSKTN--------------
--------------------------------------------
>XP_003646333_Eremothecium_cymbalariae
---------MRVRK--------------------KTSKRV----------STRMREGIKK
KAAAQNRKDRKLAKKDVTWK----SRV----------------QKDP--------GIPSN
FPYK-----NKILETIEQKKRLDMEERERKRAERIEAKRCS-VEERAEMSDGEGMEDAED
GATGLEALMESAQRAAKEYDGSDDMDLREE-DLSV-------------TEYDVNFYEDSE
EGESELEKSR------------KAYDKVFKYVVDASDVVLYVLDARDPEGTRSRKVEHAV
L-QSQGKRLILVLNK-------------------------IDLVPPTVL-----------
----------------------------------------------EQWLTFLKSSFPTV
PFRASPGATNASSFNKKLTQAATASGL-----------LDSLKIYANNSNLKRS------
----------------IVVGVIGYPNVGKSSVINALTSRKGGSSKACPVGNQAGVTTSLR
EVKIDNKLKILDSPGICFPGESSKKGKTEQEAELALLNALPHKYNIDPYPAVLKLIKRLS
QSDEMTSSFKAFYEIPPIAASDPDQF--------TKQFLIHVARKRGRLSKG-GIPNLSS
AGMSVLNDWRDGKILGWVLPNSS-KASATEVDKQKETLGTGATHAPKKVEQTTIVQQWSK
E-----FDLDGLFTSLDKAVQAS-NEDALMKE----------------------------
--------------------------------------------
>NP_983067_Eremothecium_gossypii
MGTAKKEQQRRIRE--GNTKDG--NLRVKGENFYRDGKRVKFLNMYKGGKSIRNAKGDLI
RAAPLQSTDVPTARVQPDRRWFGNTRVISQDALQHFRDALGDKKNDSYQVLLRRNKLPMS
LLEE-----KDTSESPTAKI-IDTEPYGATFGPKAQRKKPR-V-----------------
AAASLEDLAKATDSDSQKYEEKKELDS------TLGLM--AATE------QEDGWSQVAK
EAIFHKGQSK------------RIWNELYK-VIDSSDVVIHVLDARDPLGTRCKSVEEYM
KKETPHKHLIYVLNK-------------------------CDLVPTWLA-----------
----------------------------------------------AAWVKHLSKDRPTL
AFHAS------------ITNSFGKGSL-----------IQLLRQFSQLHKDRQQ------
----------------ISVGFIGYPNTGKSSIINTLRKK-----KVCQVAPIPGETKVWQ
YITLMKRIFLIDCPGIVPPSAK------DTEEDILFRGVVRVEHVSHPEQYIPAVLRRCK
-----RHHLERTYEISGWAD--------------ATEFIEMLARKQGRLLKG-GEPDETG
VAKQVLNDFNRGKIPWFVSPPD--RDP------------------QPET---------SK
R-----PADSE----------------PETAQEAPEPPANKRLRV---------------
--------------------------------------------
>XP_453040_Kluyveromyces_lactis
MGTGKKEKQRRIRE--GNTKDG--NLRVKGENFYRDTKRVQFLNMYKGGRSVRNAKGDII
KAAPLQDTAAPTARVAPDRRWFGNTRVISQDSLSHFREALGENKRDSYQVLLRRNKLPMS
LLNE-----KDSAESPTAKI-LETEPFEQTFGPKAQRKKPR-I-----------------
AASSLEELISSTSTDNKTFEEKQELDS------TLGLM-GKQE-------EEDGWTQAAK
EAIFHKGQSK------------RIWNELYK-VIDSSDVVIHVLDARDPLGTRCKSVTDYM
TNETPHKHLIYVLNK-------------------------CDLVPTWVA-----------
----------------------------------------------AAWVKHLSKERPTL
AFHAS------------ITNSFGKGSL-----------IQLLRQFSQLHKDRHQ------
----------------ISVGFIGYPNTGKSSIINTLRKK-----KVCQVAPIPGETKVWQ
YITLMKRIFLIDCPGIVPPSSK------DSEEDILFRGVVRVEHVSHPEQYIPGILKRCK
-----RQHLERTYEISGWKD--------------SVDFIEMIARKQGRLLKG-GEPDESG
VSKQILNDFNRGKIPWFVPPPE--KD-------------------KIEEKEPGD----KK
R-----PAEEN--------QEDQEEEEK--EQEEQEEPVSKKAKKE--------------
--------------------------------------------
>XP_022675865_Kluyveromyces_marxianus
MGTFKKEKQRRVRE--GNVKDG--NLRVKGENFYRDSKRVQFLNMYKGGRSVRNAKGDII
KAAPLQDTAAPTARVAPDRRWFGNTRVISQDSLSHFREALGDNKKDSYQFLLRRNKLPMS
LLDE-----KDTTESPTARI-LETEPFDKTFGPKAQRKKPR-V-----------------
AASSLEDLISSTENDNKTYEEKLELDS------TLGLM-GKQE-------EEDGWTQMTK
EAIFHKGQSK------------RIWNELYK-VIDSSDVVIHVLDARDPLGTRCKSVEEYM
TKETPHKHLIYVLNK-------------------------CDLVPTWVA-----------
----------------------------------------------AAWVKHLSKERPTL
AFHAS------------ITNSFGKGSL-----------IQLLRQFSQLHKDRHQ------
----------------ISVGFIGYPNTGKSSIINTLRKK-----KVCQVAPIPGETKVWQ
YITLMKRIFLIDCPGIVPPSSK------DTEEDILFRGVVRVEHVSNPEQYIPGILKRCK
-----RQHLERTYEISGWKD--------------SVDFIEMIARKQGRLLKG-GEPDESG
VSKQILNDFNRGKIPWFVPPPE--KDE------------------KADSKDDGK----KR
S-----SSEKD--------EQEEKEAEKDTEKEQEEEPVLKKAKKD--------------
--------------------------------------------
>XP_022627308_Lachancea_lanzarotensis
MGTGKKEKQRRIRQ--NDTKDG--NLRVKGENFYRDGKKVKFLNMYTDGKSIRNKKGDLI
RAAPLQGADIPTARVQPDRRWFGNTRVISQDALSHFREALGDTEKNNYQVLLRRNKLPMS
LLDE-----KDTQESPQAKI-LETESFEQTFGPKAQRKKPR-M-----------------
AASSLEDLADTAAENVKQYEEKAELDS------TLGLM-GQNAE------NEDGWSQTAK
EAIFSKGQSK------------RIWNELYK-VIDSSDVVIHVLDARDPMGTRCKSVEEYM
RKETPHKHLIYVLNK-------------------------CDLVPTWVA-----------
----------------------------------------------AAWVKHLSKDRPTL
AFHAS------------ITNSFGKGSL-----------IQLLRQFSQLHKDRKQ------
----------------ISIGFIGYPNTGKSSIINTLRKK-----KVCQVAPIPGETKVWQ
YITLMKKIFLIDCPGIVPPSSK------DTEEDILFRGVVRVEHVTHPEQYIPGVLRRCQ
-----QKHLERTYEISGWKD--------------STEFIEMLARKMGRLLKG-GEPDESG
VSKQVLNDFNRGKIPWFVSPPE--KDN------------------KDKAEPSSKAVESNK
R-----TADEA-----------------EAETESPESQETKKTKI---------------
--------------------------------------------
>XP_002551793_Lachancea_thermotolerans
MGTGKKEKQRRVRQ--NDTRDG--NLRVKGENFYRDAKKVQFLNMYTDGKSIRNKKGDLI
RAAPLQGVEVPTARVQPDRRWFGNTRVISQDALTHFREALGDTEKNNYQVLLRRNKLPLS
LLDE-----KDVQESPTAKI-LETESFEQTFGPKSQRKKPR-V-----------------
AASSLEELAENAVKHNEQFEEKRELDS------TLGLM-AQNEQ------NEDGWTQTAK
EAIFSKGQSK------------RIWNELYK-VIDSSDVVIHVLDARDPLGTRCKSVEEYM
RKETPHKHLIFVLNK-------------------------CDLVPTWVA-----------
----------------------------------------------AAWVKHLSSERPTL
AFHAS------------ITNSFGKGSL-----------IQLLRQFSLLHKDRKQ------
----------------ISVGFIGYPNTGKSSIINTLRKK-----KVCQVAPIPGETKVWQ
YITLMKKIFLIDCPGIVPPSAK------DTEEDVLFRGVVRVEHVSHPEQYIPGVLRRCQ
-----RKHLERTYEISGWKD--------------SVDFIEMLARKQGRLLKG-GEPDESG
VSKQVLNDFNRGKIPWFMPPPE--KVE------------------RSAEQDSSQ----KK
R-----SAQD----------------------QSSSDQHAKKIKS---------------
--------------------------------------------
>XP_020060288_Aspergillus_aculeatus
MGTGKKEATRRERQ--GKTGDGMGNVRTKGENFYRDAKKVKHLNMLKDGKPRRNAEGKIT
VAASYQSRDAPVARIEPNRKWFGNTRVISQEALSSFREAVAERASDPYSVLLKTNKLPMS
LIRD-DK-GANGLKQHEAKMAIENSPFSDTFGPKAQRKRVK-M-----------------
GVASLEDLAGETVKMHDAYVEKTDHATHEDGTLVV---NGDDVA----KDDNSGLATTAV
ESVFSKGQSK------------RIWNELYK-VIDSSDVVLHLLDARDPDGTRCRSIEKYI
REEAPHKHLIFVLNK-------------------------CDLVPTGVA-----------
----------------------------------------------AAWVRHLSKDYPTL
AFHAS------------ITNSFGKGSL-----------IQLLRQFSSLHSDRKQ------
----------------ISVGLIGYPNTGKSSVINTLRKK-----KVCTVAPIPGETKVWQ
YVTLMKRIYLIDCPGVVPASSN------ATPEDILLRGVVRVENVENPEQYIPAVLKRVQ
-----PKHLERTYGIK-NVE---D----------PIEFLSILARKGGRLLRG-GEPDLDG
VAKMVINDFLRGKIPWFTPPPHN-AGG--EDE------------AIEGRAGRLGEMSRKR
K-----LDDTTS-----EKQEDSKKASKEKASET--------------------------
--DNDEFEGF-ESDD--DDDSIANLEIS------DEESGEEDD-
>XP_001271787_Aspergillus_clavatus
MGTGKKEANRKVRQ--GKVGDGMANVKVKGENFYRDAKKVRTLNRLKDGKPRRDAEGNIT
VAASYQSRELPTARIEPNRKWFGNTRVISQDALTSFRDAVAERASDPYSVLLKTNKLPMS
LIKE-NT-TVNGLKQHEAKMAIETSPYGDTFGPKAQRKRVK-L-----------------
GVASLEDLASETVKMHDAFVEKTDQATHEDGTLIV---SADVSN----EDDTLSTATTAR
ESVFSKGQSK------------RIWNELYK-VIDSSDVVIHVLDARDPEGTRCRSVEKYI
REEAPHKHLIFVLNK-------------------------CDLVPTNVA-----------
----------------------------------------------ASWVRHLSKDYPTL
AFHAS------------INNSFGKGSL-----------IQLLRQFSSLHSDRKQ------
----------------ISVGLIGYPNTGKSSIINTLRNK-----KVCTVAPIPGETKVWQ
YVTLMKRIYLIDCPGVVPPNQN------DTETDILLRGVCRVENVHNPEQYIPAVLSKVQ
-----PKHLERTYGIK-GVE---G----------AIEFLSILARKGGRLLRG-GEPDLDG
VAKMVINDFLRGKIPWFTIPPKS-TGD--GDE------------KIEGREGRLGEMGRKR
K-----IDETTS-----EPSDVKQSTSGKEDNET--------------------------
--ENGEFEGFGESDD--DNDSIANLEVS------DEESGEE---
>XP_001267129_Aspergillus_fischeri
MGTGKKEANRKVRQ--GKVGDGMANVRTKGENFYRDAKKVKHLNMFKDGKPRRDAAGNIT
VAASYQSRDAPTARIEPNRKWFGNTRVISQEALTSFREAVAERASDPYSVLLKTNKLPMS
LIRD-NVHTVNGLKQHEAKMAIETAPFSDTFGPKAQRKRVK-L-----------------
GVASLEDLAGETVKMHDAYVEKTDQATHEDGTIIA---SGDVST----DDKTFTEAPTAR
ESVFSKGQSK------------RIWNELYK-VIDSSDVVIHVLDARDPEGTRCRSVEKYI
REEAPHKHLIFVLNK-------------------------CDLVPTSVA-----------
----------------------------------------------ASWVRHLSKDYPTL
AFHAS------------INNSFGKGSL-----------IQLLRQFSSLHSDRKQ------
----------------ISVGLIGYPNTGKSSIINTLRKK-----KVCNVAPIPGETKVWQ
YVTLMKRIYLIDCPGVVPPNQN------DTEQDILLRGVVRIENVHNPEQYIPAVLAKVQ
-----PKHLERTYGIK-STG---D----------PIDFLSILARKGGRLLRG-GEPDLDG
VAKMVINDFLRGKIPWFTPPPKS-AGD--DNA------------KIEGREGRLGEMGRKR
K-----LDETNS-----EPAGTTENASNKEDAES--------------------------
--EDEEFEGF-ESDD--DDDSIVNLEIS------DEESGEE---
>XP_041144417_Aspergillus_flavus
MGTGKKEATRRERQ--GKVGDGMGNVRVKGENFYRDAKKVKRLNMYKDGKPRRDAEGNIT
VAASYQSREAPVARIEPNRKWFGNTRVISQEALSSFREAVAERASDPYQVLLKTNKLPMS
LIRD-GQ-GVNGLKQHQAKMAIETNPYSDTFGPKAQRKRVK-L-----------------
GVGSLEDLAGETAKMHDAYVEKSDHQTHADGSLAV---SGDVSA--AQDDAHTTTA-TAV
ESVFSKGQSK------------RIWNELYK-VIDSSDVIIHVIDARDPEGTRCRGIEKYI
REEAPHKHLIFVLNK-------------------------CDLVPTGVA-----------
----------------------------------------------AAWVRHLSKDHPTL
AFHAS------------INNSFGKGSL-----------IQLLRQFSSLHSERKQ------
----------------ISVGFIGYPNTGKSSIINTLRKK-----KVCTVAPIPGETKVWQ
YITLMKRIYLIDCPGVVPPNQN------DTPEDILLRGVCRVENVENPEQYIPAVLKRVQ
-----PRHLERTYGVK-GSD---D----------PLEFLAVLARKGGRLLRG-GEPDFDG
VAKMVINDFLRGKIPWFTPPPHT-PGE--EGE------------KVNGREGRLGEMGRKR
K-----LD---A-----VSEETEKNEAKSGSTSD--------------------------
--GE--FEGFGDSDDD-DNDSIANLEVS------DEESGEEND-
>XP_751931_Aspergillus_fumigatus
MGTGKKEANRKVRQ--GKVGDGMANVRTKGENFYRDAKKVKHLNMFKDGKPRRDAAGNIT
VAASYQSRDAPTARIEPNRKWFGNTRVISQEALTSFREAVAERASDPYSVLLKTNKLPMS
LIRD-NVHTVNGLKQHEAKMAIETAPFSDTFGPKAQRKRVK-L-----------------
GVASLEDLAGQTAKMHDAYVEKTDQATHEDGTIIA---SGDVST----DDKTFSEAPTAR
ESVFSKGQSK------------RIWNELYK-VIDSSDVVIHVLDARDPEGTRCRSVEKYI
REEAPHKHLIFVLNK-------------------------CDLVPTSVA-----------
----------------------------------------------ASWVRHLSKDYPTL
AFHAS------------INNSFGKGSL-----------IQLLRQFSSLHSDRKQ------
----------------ISVGLIGYPNTGKSSIINTLRKK-----KVCNVAPIPGETKVWQ
YVTLMKRIYLIDCPGVVPPNQN------DTEQDILLRGVVRIENVHNPEQYIPAVLAKVQ
-----PKHLERTYGIK-STG---D----------SIEFLSILARKGGRLLRG-GEPDLDG
VAKMVINDFLRGKIPWFTPPPKS-AGD--DNA------------KIEGREGRLGEMGRKR
K-----LDETNS-----EPAETTENASNKEDAES--------------------------
--EDEEFEGF-ESDD--DDDSIANLEIS------DEESGEE---
>XP_659270_Aspergillus_nidulans
----------------------MANVRVKGENFYRDAKKVKRLNMLKDGKPQRDAAGNIT
VAASYQSREAPVARIEPNRKWFGNTRVISQEALSSFREAVAERASDPYQVLLKTNKLPMS
LIRD-NK-TVNGLKQHEAKMTIETSPFSDTFGPKAQRKRVK-L-----------------
GVSSLEDLAGETMKMHDSYVEKSEQGRHEDGTPIV---AGDDVA----TDLSVGTLPTSR
EAVFLKGQSK------------RIWNELYK-VIDSSDVVIHVIDARDPEGTRCRGIEKYI
REEAPHKHLIFVLNK-------------------------CDLVPTGVA-----------
----------------------------------------------AAW-----------
------------------------------------------------------------
----------------ISVGLIGYPNTGKSSIINTLRKK-----KVCTVAPIPGETKVWQ
YVTLMKRIYLIDCPGVVPPSQT------DTPEDILLRGVVRVENVENPEQYIPAILKRVQ
-----PKHLERTYGIK-ETS---D----------AIEFLSILARKGGRLLRG-GEPDLDG
VAKMVINDFLRGKIPWFTPPPFT-PGE--EGE------------KIEGREGRLGEMGRKR
K-----IEETSQ-----DASEGQEGQDQSASDS---------------------------
---EEEFGGFDDEQDDSDNDSIANLEVS------DEESGEE---
>XP_001401745_Aspergillus_niger
MGTFKKEASRKERQ--GKTGDGMGNVRVKGENFYRDAKKLRTLNMLKDGKPQRNAEGKIT
KAASYQSRDAPVARIEPNRKWFGNTRVISQEALSSFREAVAERASDPYSVLLKTNKLPMS
LIRD-DK-GVNGLKQHQAKMAIETNPFSDTFGPKAQRKRVK-L-----------------
GVSSLADLAGESAKMHDAYVEKSDHATHEDGTMVV---NGDDVA----VEEDSSVAPIAK
EAVFLKGQSK------------RIWNELYK-VIDSSDVVIHLLDARDPEGTRCRSIEKYI
REEAPHKHLIFVLNK-------------------------CDLVPTGVA-----------
----------------------------------------------AAWVRHLSTDYPTL
AFHAS------------INNSFGKGSL-----------IQLLRQFSSLHSDRKQ------
----------------ISVGFIGYPNTGKSSVINTLRKK-----KVCTVAPIPGETKVWQ
YVTLMKRIYLIDCPGVVPPNPN------DSPEDILLRGVVRVENVENPEQYIPAILKRVQ
-----PKHLERTYGIK-STE---D----------PVEFLSLLARKGGRLLRG-GEPDLDG
VAKMVINDFLRGKIPWFTAPPHN-SGE--EGE------------KIEGREGRLGEMSRKR
K-----LDETAP-----EAADTTEAAEKQESGS---------------------------
---GDEFEGFDEEDD--DDDSIANLEVS------DEESGAEED-
>XP_015407111_Aspergillus_nomiae
MGTGKKEATRRERQ--GKVGDGMGNVRVKGENFYRDAKKVKRLNMYKDGKPRRDAEGNIT
VAASYQSKEAPVARIEPNRKWFGNTRVISQEALSSFREAVAERASDPYQVLLKTNKLPMS
LIRD-GQ-GVNGLKQHQAKMAIETNPYSDTFGPKAQRKRVK-L-----------------
GVASLEDLAGETAKMHDAYVEKSDHQTHADGSLAV---SGDVSA--AQDGAHSTTT-TAV
ESVFSKGQSK------------RIWNELYK-VIDSSDVVIHVIDARDPEGTRCRSIEKYI
REEAPHKHLIFVLNK-------------------------CDLVPTGVA-----------
----------------------------------------------AAWVRHLSKDHPTL
AFHAS------------INNSFGKGSL-----------IQLLRQFSALHSERKQ------
----------------ISVGFIGYPNTGKSSIINTLRKK-----KVCTVAPIPGETKVWQ
YITLMKRIYLIDCPGVVPPNQN------DTPEDILLRGVCRVENVENPEQYIPAVLKRVQ
-----PKHLERTYGVR-GSD---D----------PLEFLAILARKGGRLLRG-GEPDLDG
VAKMVINDFLRGKIPWFTPPPHT-PGE--EGE------------KINGREGRLGEMGRKR
K-----ID---A-----VSEEAEKSEAKSGSTSD--------------------------
--GE--FEGFGESDDD-DNDSIANLEVS------DEESGEEND-
>XP_001821164_Aspergillus_oryzae
MGTGKKEATRRERQ--GKVGDGMGNVRVKGENFYRDAKKVKRLNMYKDGKPRRDAEGNIT
VAASYQSREAPVARIEPNRKWFGNTRVISQEALSSFREAVAERASDPYQVLLKTNKLPMS
LIRD-GQ-GVNGLKQHQAKMAIETNPYSDTFGPKAQRKRVK-L-----------------
GVGSLEDLAGETAKMHDAYVEKSDHQTHADGSLAV---SGDVSA--AQDDAHTTTA-TAV
ESVFSKGQSK------------RIWNELYK-VIDSSDVIIHVIDARDPEGTRCRGIEKYI
REEAPHKHLIFVLNK-------------------------CDLVPTGVA-----------
----------------------------------------------AAWVRHLSKDHPTL
AFHAS------------INNSFGKGSL-----------IQLLRQFSSLHSERKQ------
----------------ISVGFIGYPNTGKSSIINTLRKK-----KVCTVAPIPGETKVWQ
YITLMKRIYLIDCPGVVPPNQN------DTPEDILLRGVCRVENVENPEQYIPAVLKRVQ
-----PRHLERTYGVK-GSD---D----------PLEFLAVLARKGGRLLRG-GEPDLDG
VAKMVINDFLRGKIPWFTPPPHT-PGE--EGE------------KVNGREGRLGEMGRKR
K-----LD---A-----VSEETEKNEAKSGSTSD--------------------------
--GE--FEGFGDSDDD-DNDSIANLEVS------DEESGEEND-
>XP_040635924_Aspergillus_ruber
MGTGKKEATRKERQ--GKVGDGMGNVKTKGENFYRDAKKVRTLNMFNDGKARHDKYGNVT
QAASYQSKDAPTARIEPNRKWFGNTRVISQEALSSFREAVAERASDPYQVLLKTNKLPMS
LIRD-TQ-GVNGLKQHEAKMAIESAPFNDTFGPKAQRKRVK-L-----------------
GVSSLEDLADETAKVQDAYIEKQDQSTHEDGSAAV---SGDVPV--IEDDGTANTAPTAR
ESVFSKGQSK------------RIWNELYK-VIDSSDVVLHVLDARDPEGTRCRSIEKYI
REEAPHKHLIFVLNK-------------------------CDLVPTGVA-----------
----------------------------------------------AAWVRHLSKDHPTL
AFHAS------------INNSFGKGSL-----------IQLLRQFSSLHSDRKQ------
----------------VSVGFIGYPNSGKSSIINTLRKK-----KVCTVAPIPGETKVWQ
YITLMRRIYLIDCPGVVPPNQN------DTETDILLRGVVRVENVENPEQYIPAVLKKVQ
-----PRHLERTYGVK-NIE---D----------PIEFLSVLARKGGRLLKG-GEPDLDG
VAKMVINDFLRGKIPWFTPPPHG-SGQ--END------------GIDGRQGKLGEMGRKR
K-----LDEAGA-----ESADTPEKPSKEPKSAE--------------------------
--GEDDFEGF--SDDD-SNDSIANLEIS------DEESGEEND-
>XP_040707824_Aspergillus_sydowii
MGTGKKEATRRDRQ--GKVGDGMANVRMKGENFYRDAKKVKRLNMLKDGKPQRDSEGNIT
QAASYQSRDAPVARIEPNRKWFGNTRVISQEALSSFREAVAERASDPYQVLLKTNKLPMS
LIKE-NQ-TVNGLKQHQAKMAIETSPYSDTFGPKAQRKRVK-L-----------------
GVSSLEDLAGETMKMQDDYVEKTDQGRHEDGTPIV---AGDDVA----TDLQLGMMPTSR
EAVFLKGQSK------------RIWNELYK-VIDSSDVVIHVIDARDPEGTRCRGIEKYI
REEAPHKHLIFVLNK-------------------------CDLVPTGVA-----------
--------------------VILSVTALAYQRCYLLRDGVANGIHQAAWVRHLSKDYPTL
AFHAS------------INNSFGKGSL-----------IQLLRQFSSLHSDRKQ------
----------------ISVGFIGYPNTGKSSIINTLRKK-----KVCTVAPIPGETKVWQ
YITLMKRIYLIDCPGVVPPSQT------DTPEDILLRGVVRVENVENPEQYIPAILKRVQ
-----SKHLERTYGIK-DPQ---D----------SIEFLSILARKGGRLLRG-GEPDLDG
VAKMVINDFLRGKIPWFTPPPYT-SGE--EGE------------KIEGREGRLGEMNRKR
K-----IDEASG-----D---DQKASGEATSGA---------------------------
---EEEFEGFDDEDEDSDNDSIANLEVS------DEESGEE---
>XP_001214500_Aspergillus_terreus
MGTGKKEANRKVRQ--GKVGDGMGNVKVKGENFYRDAKKVKRLNILKEGKAQRDAAGNIT
KAAAFQSSEAPVARIEPNRKWFSNTRVISQEALASFREAVAERAKDPYQVLLKTNKLPMS
LIRD-GE-GVNGLKQHAAKMAIETSPFSDTFGPKAQRKRVK-L-----------------
GVASLEDLAGETAKMHDDFLEKGDIDTHADGSAAV---AGDVAA--L-EDTSLGEVATAR
ESVFSKGQSK------------RIWNELYK-VIDSSDVVIHVLDARDPEGTRCRSIEKYI
REEAPHKHLIFVLNKQLPRPRRIYTMGVPCYSFGRLTLARADLLSE--------------
----------------------------------------------AAWVRHLSKDHPTL
AFHAS------------INNSFGKGSL-----------IQLLRQFSSLHSDRKQ------
----------------ISVGFIGYPNTGKSSIINTLRKK-----KVCNVAPIPGETKVWQ
YITLMKRIYLIDCPGVVPPNQN------DTPEDILLRGVVRIENVDNPEQYIPAVLKRVQ
-----PKHLERTYGVKGGSE---D----------PIEFLSVLARKGGRLLRG-GEPDLDG
VAKMVINDFLRGKVPWFTPPPYT-PGE--DGE------------KIEGREGRLGEMSKKR
K-----LAETEP-----E---------DAPSKSE--------------------------
--AEDEFEGFGESDDEDDNDSIANLEVS------DVESGEED--
>XP_022487170_Penicillium_arizonense
MGTGKKEATRKERQ--GKTGDGMANVKTKGENFYRDAKKLKTLNMFKDGKARRDKEGNIT
VAASYQSRDVPTARIEPNRKWFGNTRVISQEALTSFREAVAERASDPYQVLLKTNKLPMS
LIRD-DKGGINGLKQHQAKMAIETSPFGDTFGPKAQRKRVK-L-----------------
GVASLEDLAGETAKMQDTYIEKNDEGTHADGSAIV---GGDDN---YKED--LGQLTTAR
ESVFSKGQSK------------RIWNELYK-VIDSSDVVIHVLDSRDPEGTRCRSVEKYI
REEAPHKHLIFVLNK-------------------------CDLVPTGVA-----------
----------------------------------------------AAWVRHLSKDYPTL
AFHAN------------INNSFGKGSL-----------IALLRQFSSLHSDRKQ------
----------------VSVGFIGYPNSGKSSIINTLRNK-----KVCTVAPIPGETKVWQ
YITLMKRIYLIDCPGVVPPSQT------DTEEDILLRGVCRVENVHNPEQYIPAVLRRVQ
-----PRHLERTYGIK-WQE---D----------HIDFLALLARKGGRLLRG-GEPDVDG
VAKMMINDFLRGKIPWFTPPPKL-QGK---DGKDEE--------KIEGREGRLGEMGRKR
K-----LNENDE-----PAAKEADAEEAESSDSQ--------------------------
--PAQD-EFGGFEDS--DNDSIAHIEVS------DVESGEE---
>XP_014537331_Penicillium_digitatum
MGTGKKEAARKVRQ--GQPKDGMANVKTKGENFYRDAKKIKTLNMFKDGTPRRNAQGEIT
VAASYQSREVPTARIEPNRKWFANSRVISQEALTSFREAVAERAADPYQVLLKTNKLPMS
LIRDNDK--VNGLKQHQAKMAIETAPFNDTFGPKAQRKRVK-L-----------------
GVSSLEDLAGETAKMQDSYIEKNDEGTYADGSAIV---RGDDTA--AAED--LGLLTTSR
ESVFSKGQSK------------RIWNELYK-VIDSSDVIIHVLDSRDPEGTRCRSVEKYI
REEAPHKHLIFVLNK-------------------------CDLVPTGVA-----------
----------------------------------------------AAWVRHLSKDYPCL
AFHAN------------INNSFGKGSL-----------ISLLRQFSSLHSDRKQ------
----------------VSVGLIGYPNSGKSSIINTLRNK-----KVCTVAPIPGETKVWQ
YITLMKRIYLIDCPGVVPPNVN------DTEEDILLRGVCRVENVHNPEQYIPAVLRRVL
-----PRHLERTYGIK-HQE---N----------YLDWLALLARQGGRLLKG-GEADLDG
VAKMVINDFLRGKIPWYTPPPKG-TG---KGEKDEEP-----ADGVEGREGRLGEMPRKR
K-----LDENNE-----PAAKEAEA------ESE--------------------------
--SAQD-EAINADDS--DNDSIANLEVS------DVESGEDE--
>XP_016594561_Penicillium_expansum
MGTGKKEAARKVRQ--GQPKDGMANVKTKGENFYRDAKKIKTLNMFKDGTPRRNAQGEIT
VAASYQSRELPTARIEPNRKWFANSRVISQEALTSFRDAVAERAADPYQVLLKTNKLPMS
LIRDNDK--VNGLKQHQAKMAIETSPFNDTFGPKAQRKRVK-L-----------------
GVSSLEDLAGETAKMQDSYIEKNDEGTHADGSAIV---RGDDTA--AVED--LGLLTTSR
ESVFSKGQSK------------RIWNELYK-VIDSSDVIIHVLDSRDPEGTRCRSVEKYV
REEAPHKHLIFVLNK-------------------------CDLVPTGVA-----------
----------------------------------------------AAWVRHLSKDYPCL
AFHAN------------INNSFGKGSL-----------ISLLRQFSSLHSDRKQ------
----------------VSVGLIGYPNSGKSSIINTLRNK-----KVCTVAPIPGETKVWQ
YITLMKRIYLIDCPGVVPPNVN------DTEEDILLRGVCRVENVHNPEQYIPAVLRRVL
-----PRHLERTYGIK-HQE---N----------YLDWLALLARQGGRLLKG-GEADLDG
VAKMVINDFLRGKIPWYTPPPKG-TGKGEKGEKDEEP-----VDGVEGREGRLGEMPRKR
K-----LDENNE-----PAAKEAEA------ESE--------------------------
--SAQDEEAVDAEDS--DNDSIANLEVS------DVESGEEE--
>XP_040652213_Penicillium_griseofulvum
MGTGKKEANRKVRQ--GKPNDGMANVKTKGENFYRDAKKLKTLNMFKDGTPRRNAQGDIT
VAASYQSKELPTARIEPNRKWFANSRVISQEALTSFREAVAERAADPYQVLLKTNKLPMS
LIRDNDK--VNGLKQHQAKMAIETSPFNDTFGPKAQRKRVK-L-----------------
GVSSLEDLAGQTAKMQDSYIEKNDEGTHADGSAIV---RGDDTA--AKED--LGLLTTSR
ESVFSKGQSK------------RIWNELYK-VIDSSDVIIHVLDSRDPEGTRCRSVEKYV
REEAPHKHLIFVLNK-------------------------CDLVPTGVA-----------
----------------------------------------------AAWVRHLSKDYPCL
AFHAN------------INNSFGKGSL-----------ISLLRQFSSLHSDRKQ------
----------------VSVGLIGYPNTGKSSIINTLRAK-----KVCTVAPIPGETKVWQ
YITLMKRIYLIDCPGVVPPNVN------DTEEDILLRGVCRVENVHNPEQYIPAVLRRVL
-----PRHLERTYGIK-HQE---N----------YLDWLALLARQGGRLLKG-GEADLDG
VAKMVINDFLRGKIPWYTPPPKG-TGKGENGEKDEA--------GVKGREGALGEMPRKR
K-----LDENNE-----PAAKDAEAE----AESE--------------------------
--SAQD-EAVDDEDS--DNDSIANLEVS------DVESGEE---
>XP_038927799_Penicillium_roqueforti
MGTGKKEAARKVRQ--GKPDDGMANVKTKGENFYRDAKKVKTLNMFKSGTPRRNAQGDIT
VAATYQSKELPTARIEPNRKWFANSRVISQEALTSFRDAVAERAADPYQVLLKTNKLPMS
LIRDNDK--VNGLKQHQAKMTIETSPFNDTFGPKAQRKRVK-L-----------------
GVSSLEDLAGETAKMQDTYIEKNDEGTHADGSAIV---RGDDTA--AVED--LGLLTTSR
ESVFSKGQSK------------RIWNELYK-VIDSSDVIIHVLDSRDPDGTRCRSVEKYV
REEAPHKHLIFVLNK-------------------------CDLVPTGVA-----------
-------------------SRLLPATSVVHDFGCACFNGIPSVTALAAWVRHLSKDYPCL
AFHAN------------INNSFGKGSL-----------ISLLRQFSSLHSDRKQ------
----------------VSVGLIGYPNTGKSSIINTLRNK-----KVCTVAPIPGETKVWQ
YITLMKRIYLIDCPGVVPPNVN------DTEEDILLRGVCRVENVHNPEQYIPAVLRRVL
-----PRHLERTYGIK-YQE---N----------YLDWLALLARQGGRLLKG-GEADLDG
VAKMVINDFLRGKIPWYTPPPKG-TGKGEKDEKDEET-----VEGIEGREGRLGEMPRKR
K-----LDENNE-----PAAKATEAD----SESE--------------------------
--PAQD-EAVDAEDS--DNDSIANLEVS------DVESGEEE--
>XP_002561103_Penicillium_rubens
MGTGKKEAARKVRQ--GKPNDGMGNVKTKGENFYRDAKKIKTLNMFKDGTPRRNAQGDIT
VAASYQSRELPTARIEPNRKWFANSRVISQEALSSFREAVAERASDPYQVLLKTNKLPMS
LIRDNDK--VNGLKQHQAKMAIETAPFNDTFGPKAQRKRVK-L-----------------
GVSSLEDLAGHTAKMQDSFIEKNDEGTHADGSAIV---RGDDTA--AAED--LGLLTTSR
ESVFSKGQSK------------RIWNELYK-VIDSSDVIIHVLDSRDPEGTRCRSVEKYI
REEAPHKHLIFVLNK-------------------------CDLVPTGVA-----------
----------------------------------------------AAWVRHLSKDYPCL
AFHAN------------INNSFGKGSL-----------ISLLRQFSSLHSDRKQ------
----------------VSVGLIGYPNSGKSSIINTLRSK-----KVCTVAPIPGETKVWQ
YITLMKRIYLIDCPGVVPPNAN------DTEEDILLRGVCRVENVHNPEQYIPAVLRRVL
-----PRHLERTYGIK-HQE---N----------YLDWLALLARQGGRLLKG-GEADLDG
VAKMVINDFLRGKIPWYTPPPKG-TGKGEKGEKDEQT-----VEGVEGREGRLGEMPRKR
K-----LDENNE-----PAAKDAEA------ESE--------------------------
--SAQD-EAVDPEDS--DNDSIANLEVS------DVESGEEE--
>XP_040817083_Penicillium_solitum
MGTGKKEAARKVRQ--GKPNDGMANVKTKGENFYRDAKKIKTLNMFKDGTPRRNAQGDIT
VAASYQSKELPTARIEPNRKWFANSRVISQEALTSFRDAVAERAADPYQVLLKTNKLPMS
LIRDNDK--VNGLKQHQAKMAIETSPFNDTFGPKAQRKRVK-L-----------------
GVSSLEDLAGETAKMQDTYIEKNDEGTHADGSAIV---RGDDTA--AIED--LGLLTTSR
ESVFSKGQSK------------RIWNELYK-VIDSSDVIIHVLDSRDPEGTRCRSVEKYV
REEAPHKHLIFVLNK-------------------------CDLVPTGVA-----------
----------------------------------------------AAWVRHLSKDYPCL
AFHAN------------INNSFGKGSL-----------ISLLRQFSSLHSDRKQ------
----------------VSVGLIGYPNSGKSSIINTLRNK-----KVCTVAPIPGETKVWQ
YITLMKRIYLIDCPGVVPPNAN------DTEEDILLRGVCRVENVHNPEQYIPAVLRRVL
-----PRHLERTYGIK-HQE---D----------YLDWLALLARQGGRLLKG-GEADLDG
VAKMVINDFLRGKIPWYTPPPKG-TGKGDKGEKDEEP-----ADGVEGREGRLGEMPRKR
K-----LDENNE-----PAAKEAEAE----DESD--------------------------
--SAQE-EAVDAEDS--DADSIANLEVS------DVESGEEE--
>XP_022579035_Penicilliopsis_zonata
MGTGKKEAARRERQ--GKVGDGMGNVRTKGENFYRDAKKVKHLNMFKDGKAQRNASGKIT
KAASYQSRDIPNARIEPNRKWFGNTRVISQEALSSFREAVAERAKDPYQVLLKTNKLPMS
LIRD-GP-GVNGLKQHEAKIAVETAPFSDTFGPKAQRKRVK-L-----------------
GVSNLEDLAGESVKMHDSYIEKNDHTTHDDGTLVV---NGDDVA--QEDNTTLT---TAR
ESIFSKGQSK------------RIWNELYK-VIDSSDVVIHVLDARDPDGTRCRGIEKYI
REEAPHKHLIFVLNK-------------------------CDLVPTSVA-----------
----------------------------------------------ASWVRHLSKDHPTL
AFHAS------------INNSFGKGSL-----------IALLRQFSILHSDRKQ------
----------------ISVGFIGYPNTGKSSIINTLRKK-----KVCNVAPIPGETKVWQ
YITLMKRIYLIDCPGVVPPNPN------DTEQDILLRGVVRIENVHNPEQYIPAILNKVQ
-----PKHLERTYEIK--AT---D----------PIDFLSILARKGGRLLRG-GEPDLDG
VAKMVINDFLRGKIPWFTPPPKS--GETTEDE------------KIEGREGRLGEMSRKR
K-----LDELVP-----ESATAADDSSDSREGS---------------------------
-----DFEGFEESDDD-DNDSIAQIEVS------DDESGEEND-
>XP_016625231_Cladophialophora_bantiana
MGARKKEAARRERQ--GQSTDGMANVKVKGENFYRNAKKLKTLNMLKDGKAQRNAEGKIT
KAASYQSREIPKARVEPHRKWFGNTRVISQDALDSFRQAVAERAADPYQVLLKTNKLPMS
LIRD-AENTKNGIKQHQAKIAVESAPFADTFGPKSQRKRVK-L-----------------
SASSVADLADESVKMHDDYLERLEENK------LL---SGQ-TA-EQMQGQQDGELTSAR
EPIFSKGQSK------------RIWNELYK-VIDSSDVVIHVLDARDPEGTRCRSVEKYI
REEAPHKHLVFVLNK-------------------------CDLVPTSIA-----------
----------------------------------------------AQWTRLLSKEYPTL
AFHAS------------MTNSFGKGSL-----------ITLLRQFSTLHSSRKQ------
----------------ISVGFIGYPNTGKSSIINTLRKK-----RVCTVAPIPGETKVWQ
YITLMKRIYLIDCPGVVPPSQG------DTEEDILLRGVVRVENVEHPAQYVEAVLRRTK
-----TRHIERTYDIK-AADYSDD----------PVEFLSILARKGGRLLKG-GEPDVDG
VAKMVLNDFLRGKIPWFTPPPKK-DGEDGVNGD-PST------EVIEGREGRLGEMPSKR
K-----AEQL-------AMSG---ESSLDASAEQ------ESLPSDDEEAEDE--SNEEQ
--A-DDFANFDDEDDEVSDP---ESLGD-------EEGGTQL--
>XP_008722922_Cladophialophora_carrionii
MGARKKEAARRERQ--GVSTDGMANVKVKGENFYRNAKKLKTLNMLKDGKAQRNAEGKIT
KAASYQSRELPKARVEPNRKWFGNTRVISQDALDSFRQAVAERAADPYQVLLKTNKLPMS
LIRD-AEHTKNGIKQHQAKIAVESAPFADTFGPKSQRKRVK-L-----------------
SAASVADLAGESVKMHDDYLERLEENK------LL---SGQ-TA-EQMQGQEDGELTTAR
EPIFSKGQSK------------RIWNELYK-VIDSSDVIIHVLDARDPEGTRCRSVEKYI
REEVPHKHLVFVLNK-------------------------CDLVPTSIA-----------
----------------------------------------------AQWVRLLSKEYPTL
AFHAS------------MTNSFGKGSL-----------ITLLRQFSTLHASRKQ------
----------------ISVGFIGYPNTGKSSIINTLRKK-----RVCTVAPIPGETKVWQ
YITLMKRIYLIDCPGVVPPSQG------DSEQDILLRGVVRVENVEHPAQYVEAVLRRTQ
-----TKHIERTYELK-AADYNDD----------AMEFLSILARKGGRLLKG-GEPDVDG
VAKMVLNDFLRGKIPWFTPPPKR-EGVEDVDAD-AAT------QIVEGREGRLGEMPGKR
K-----ADAL-------AATDMGAEAASAAADHE------ESISTSDHAEDEGADQDGEA
SATDDDFEKFDDEDEEDEHDDADDCDSQADGHSDGDEGGTQL--
>XP_016250612_Cladophialophora_immunda
MGARKKEAARRERQ--GQSTDGMANVKVKGENFYRNAKKLKTLNMLKDGKAQRNAEGKIT
KAASYQSREVPKARVEPNRKWFGNTRVISQDALDSFRQAVAERAADPYQVLLKTNKLPMS
LIRD-AENTKNGIKQHQAKIAVESAPFADTFGPKSQRKRVK-L-----------------
SASSVTDLADESVKMHDDYLERLEENK------LL---SGQ-TA-EQMQGQQDGELTSAR
EPIFSKGQSK------------RIWNELYK-VIDSSDVVIHVLDARDPEGTRCRSVEKYI
REEAPHKHLVFVLNK-------------------------CDLVPTSIA-----------
----------------------------------------------AQWTRLLSKEYPTL
AFHAS------------MTNSFGKGSL-----------ITLLRQFSTLHSSRKQ------
----------------ISVGFIGYPNTGKSSIINTLRKK-----RVCTVAPIPGETKVWQ
YITLMKRIYLIDCPGVVPPSQG------DTEEDILLRGVVRVENVEHPAQYVEAVLRRTK
-----PRHIERTYDIK-ATDYNDD----------PIEFLSILARKGGRLLKG-GEPDVDG
VAKMVLNDFLRGKIPWFTPPPKK-EGADGTGDD-PST------EVIEGREGRLGEMPSKR
K-----ADQP-------AASG---ESSLESGAEQ------DSSPSDDEEEEDEDESNEEP
--V-DDFTGFDDENDEVSHD---EDSGH-------DDGGTQL--
>XP_007739035_Cladophialophora_psammophila
MGARKKEAARRERQ--GQSTDGMANVKVKGENFYRNAKKLKTLNMLKDGKAQRNAEGKIT
KAASYQSREVPKARVEPHRKWFGNTRVISQDALDSFRQAVAERAADPYQVLLKTNKLPMS
LIRD-AENTKNGIKQHQAKIAVESAPFADTFGPKSQRKRVK-L-----------------
SASSVADLADESVKMHDDYLERLEENK------LL---SGQ-TA-EQMQGQQDGELTSAR
EPIFSKGQSK------------RIWNELYK-VIDSSDVVIHVLDARDPEGTRCRSVEKYI
REEAPHKHLVFVLNK-------------------------CDLVPTSIA-----------
----------------------------------------------AQWTRLLSKEYPTL
AFHAS------------MTNSFGKGSL-----------ITLLRQFSTLHSSRKQ------
----------------ISVGFIGYPNTGKSSIINTLRKK-----RVCTVAPIPGETKVWQ
YITLMKRIYLIDCPGVVPPSQG------DTEEDILLRGVVRVENVEHPAQYVEAVLRRTK
-----TRHIERTYDIK-AADYNDD----------PVELLSILARKGGRLLKG-GEPDVDG
VAKMVLNDFLRGKIPWFTPPPKK-EGEGGTDGD-AST------EVIEGREGRLGEMPGKR
Q-----AEQL-------AMSG---ESSLDASSEQ------ESLPSDDEDEEDE--SSEEQ
--A-DDFANFDDEDDEVSDS---ESLGD-------EEGGTQL--
>XP_018695689_Fonsecaea_erecta
MGARKKEAARRERQ--GQSTDGMANVKVKGENFYRNAKKLKTLNMLKDGKAQRNAEGKIT
KAASYQSREIPKARVEPNRKWFGNTRVISQNALDSFRQAVAERAADPYQVLLKTNKLPMS
LIRD-AENTKNGIKQHQAKIAVESAPFADTFGPKSQRKRVK-L-----------------
SASSVADLADESVKMHDNYLDRLEENK------LL---SGQ-TA-EQMQGQEDGELTSAR
EPIFSKGQSK------------RIWNELYK-VIDSSDVVIHVLDARDPEGTRCRSVEKYI
REEAPHKHLVFVLNK-------------------------CDLVPTSIA-----------
----------------------------------------------AQWTRLLSKEYPTL
AFHAS------------MTNSFGKGSL-----------ITLLRQFSTLHSSRKQ------
----------------ISVGFIGYPNTGKSSIINTLRKK-----RVCTVAPIPGETKVWQ
YITLMKRIYLIDCPGVVPPSQG------DTEEDILLRGVVRVENVEHPAQYVEAVLRRTK
-----TRHIERTYDIK-AADYNDD----------PVEFLSILARKGGRLLKG-GEPDVDG
VAKMVLNDFLRGKIPWFTPPPKK-EGVDGTDDD-PST------EVIEGREGRLGEMPGKR
K-----ADQL-------APDS---ESSLAPGAEQ------DSSVSDDDEDDD-DASSEEP
--S-DDFAGFDDEDDDSK--------------------------
>XP_022514998_Fonsecaea_monophora
MGARKKEAARRERQ--GQSTDGMANVKVKGENFYRNAKKLKTLNMLKDGKAQRNADGKIT
KAASYQSREVPKARVEPNRKWFGNTRVISQDALESFRQAVAERAADPYQVLLKTNKLPMS
LIRD-AENTKNGIKQHQAKIAVESTPFADTFGPKSQRKRVK-L-----------------
SASSVADLADESVKMHDNYLERLEENK------LL---SGQ-TA-EQMQGQEDGELTSAR
EPIFSKGQSK------------RIWNELYK-VIDSSDVVIHVLDARDPEGTRCRSVEKYI
REEAPHKHLVFVLNK-------------------------CDLVPTSIA-----------
----------------------------------------------AQWTRLLSKEYPTL
AFHAS------------MTNSFGKGSL-----------ITLLRQFSTLHSSRKQ------
----------------ISVGFIGYPNTGKSSIINTLRKK-----RVCTVAPIPGETKVWQ
YITLMKRIYLIDCPGVVPPSQG------DSEEDILLRGVVRVENVEHPAQYVEAVLRRTK
-----TRHIERTYEIK-AADYNDD----------PIEFLSILARKGGRLLKG-GEPDVDG
VAKMVLNDFLRGKIPWFTPPPKK-EGADGTDDD-PST------EIIEGREGRLGEMPGKR
K-----ADQP-------ATAD---QSSLESGAEQ------DSSSSDDEEEEEEANRSEEP
--VDDDFAKFDDDDDLSGS----ESSGN-------EEGGTQL--
>XP_016630142_Fonsecaea_multimorphosa
MGARKKEASRRERQ--GQSTDGMANVKVKGENFYRNAKKLKTLNMLKDGKAQRNAEGKIT
KAASYQSREIPKARVEPNRKWFGNTRVISQDALDSFRQAVAERAADPYQVLLKTNKLPMS
LIRD-AENTKNGIKQHQAKIAVESAPFADTFGPKSQRKRVK-L-----------------
SASSVADLADESVKMHDNYLDRLEENK------LL---SGQ-TA-EQMQGQEDGELTSAR
EPIFSKGQSK------------RIWNELYK-VIDSSDVVIHVLDARDPEGTRCRSVEKYI
REEAPHKHLVFVLNK-------------------------CDLVPTSIA-----------
----------------------------------------------AQWTRLLSKEYPTL
AFHAS------------MTNSFGKGSL-----------ITLLRQFSTLHSSRKQ------
----------------ISVGFIGYPNTGKSSIINTLRKK-----RVCTVAPIPGETKVWQ
YITLMKRIYLIDCPGVVPPSQG------DTEEDILLRGVVRVENVEHPAQYVEAVLRRTK
-----TRHIERTYDIK-ASDYNDD----------PVEFLSILARKGGRLLKG-GEPDVDG
VAKMVLNDFLRGKIPWFTPPPKK-EGAEGTDDD-PST------EVIEGREGRLGEMPGKR
K-----ADQS-------AASG---EGSPEPGVEQ------DSSASDEEEEGD-E-SSEEP
--A-DDFANFDDENEDDEEDLSETDASG-------NEGGTQL--
>XP_022495907_Fonsecaea_nubica
MGARKKEAARRERQ--GQSTDGMANVKVKGENFYRNAKKLKTLNMLKDGKAQRNAEGKIT
KAASYQSREVPTARVEPNRKWFGNTRVISQDALNSFRQAVAERAADPYQVLLKTNKLPMS
LIRD-AENTKNGIKQHQAKIAVESTPFADTFGPKSQRKRVK-L-----------------
SASSVADLADESVKMHDNYLERLEENK------LL---SGQ-TA-EQMQGQEDGELTSAR
EPIFSKGQSK------------RIWNELYK-VIDSSDVVIHVLDARDPEGTRCRSVEKYI
REEAPHKHLVFVLNK-------------------------CDLVPTSIA-----------
----------------------------------------------AQWTRLLSKEYPTL
AFHAS------------MTNSFGKGSL-----------ITLLRQFSTLHSSRKQ------
----------------ISVGFIGYPNTGKSSIINTLRKK-----RVCTVAPIPGETKVWQ
YITLMKRIYLIDCPGVVPPSQG------DSEEDILLRGVVRVENVEHPAQYVEAVLRRTK
-----TRHIERTYEIK-AADYNDD----------PIEFLSILARKGGRLLKG-GEPDVDG
VAKMVLNDFLRGKIPWFTPPPKK-EGADGTDDD-PST------EVIEGREGRLGEMPGKR
K-----ADQL-------ATVD---QNSLESDAEQ------DSSSSADEEEEEEANRSEEP
--VDDDFAKFDDDDDLSGS----ESSGN-------EEGGTQL--
>XP_013288135_Fonsecaea_pedrosoi
MGARKKEAARRERQ--GQSTDGMANVKVKGENFYRNAKKLKTLNMLKDGKAQRNADGKIT
KAASYQSREVPKARVEPNRKWFGNTRVISQDALESFRQAVAERAADPYQVLLKTNKLPMS
LIRD-AENTKNGIKQHQAKIAVESTPFADTFGPKSQRKRVK-L-----------------
SASSVADLADESVKMHDNYLERLEENK------LL---SGQ-TA-EQMQGQEDGELTSAR
EPIFSKGQSK------------RIWNELYK-VIDSSDVVIHVLDARDPEGTRCRSVEKYI
REEAPHKHLVFVLNK-------------------------CDLVPTSIA-----------
-------------------VRLPLLLLSNPPKSY------------AQWTRLLSKEYPTL
AFHAS------------MTNSFGKGSL-----------ITLLRQFSTLHSSRKQ------
----------------ISVGFIGYPNTGKSSIINTLRKK-----RVCTVAPIPGETKVWQ
YITLMKRIYLIDCPGVVPPSQG------DSEEDILLRGVVRVENVEHPAQYVEAVLRRTK
-----TRHIERTYEIK-AADYNDD----------PIEFLSILARKGGRLLKG-GEPDVDG
VAKIVLNDFLRGKIPWFTPPPKK-EGADGTDDG-PST------EVIEGREGRLGEMPGKR
K-----ADQP-------ATAD---QSSLESGAEQ------DSSSSDDEEEEEEANGSEEP
--VDDDFAKFDDDDDLSGS----GSSGN-------EEGGTQL--
>XP_007753467_Cladophialophora_yegresii
MGARKKEASRRERQ--GVSTDGMANVKVKGENFYRNAKKLKTLNMLKDGKAQRNAEGKIT
KAASYQSRELPKARVEPNRKWFGNTRVISQDALDSFRQAVAERAADPYQVLLKTNKLPMS
LIRD-AENTRNGIKQHQAKIAVESAPFADTFGPKSQRKRVK-L-----------------
SAASVADLAGESVKMHDDYLERLEENK------LL---SGQ-TA-EQMQGQEDGELTTAR
EPIFSKGQSK------------RIWNELYK-VMDSSDVIIHVLDARDPEGTRCRSVEKYI
REEVPHKHLVFVLNK-------------------------CDLVPTSIA-----------
----------------------------------------------ARWVRLLSKEYPTL
AFHAS------------MTNSFGKGSL-----------ITLLRQFSTLHASRKQ------
----------------ISVGFIGYPNTGKSSIINTLRKK-----RVCTVAPIPGETKVWQ
YITLMKRIYLIDCPGVVPPSQG------DSEQDILLRGVVRVENVEHPAQYVEAVLRRTQ
-----TKHIERTYELK-AAEYNDN----------AMEFLSILARKGGRLLKG-GEPDVDG
VAKMVLNDFLRGKIPWFTAPPKR-EGVEDVDAD-AAT------QIVEGREGRLGEMPGKR
K-----ADAL-------ATMDTGAEAAAAAAVDE------KSIPTSDHAGDESVDQDGEA
TTADDDFEKFDEDEEDDDDDDADDSDSQA------DDGGTQL--
>XP_016238055_Exophiala_spinifera
MGARKKEAARRERQ--GTSTDGMANVKVKGENFYRNAKKLRTLNMLKDGKAQRNAEGKIT
KAASYQSREIPKARVEPNRKWFGNTRVISQGALDSFRQAVAERAADPYQVLLKTNKLPMS
LIRD-NENTKNGIKQHQAKIAVESAPFSDTFGPKSQRKRVK-L-----------------
SASSVADLADESVKMHDNYLEKLEENK------LL---SGQ-TA-EQMEGQDDGELTTAR
EPIFSKGQSK------------RIWNELFK-VIDSSDVVIHVLDARDPEGTRCRSVEKYI
REEAPHKHLIFVLNK-------------------------CDLVPTKIA-----------
----------------------------------------------AQWVRMLSKEYPTL
AFHAS------------MTNSFGKGSL-----------ITLLRQFSVLHSNRKQ------
----------------ISVGFIGYPNTGKSSIINTLRKK-----RVCTVAPIPGETKVWQ
YITLMKRIYLIDCPGVVPPSQG------DTEEDILLRGVVRVENVEHPAQYVEAVLRRAQ
-----TRHVERTYEIK-ASDWNQD----------PMEFLAILARKGGRLLKG-GEPDVDG
VAKMVLNDFLRGKIPWFTPPPRS-EATGTSTAE-EST------EVVEGREGRLGEMPGKR
K-----ADVS-------DLGQDEEP-----DQES---DASDSAASDDDDDDDGDEGPGSS
D-QVDDFEQFDDDDD--DDATSNDTNQD--------DGGTRV--
>XP_016257302_Exophiala_oligosperma
MGARKKEAARRERQ--GTSTDGMANVKVKGENFYRNAKKLRTLNMLKDGKAQRNAEGKIT
KAASYQSREIPKARVEPNRKWFGNTRVISQGALDSFRQAVAERAADPYQVLLKTNKLPMS
LIRD-NENTKNGVKQHQAKIAVESAPFSDTFGPKSQRKRVK-L-----------------
SASSVADLADESVKMHDNYLEKLEENK------LL---SGK-TA-EEMQGQDDGELTTAR
EPIFSKGQSK------------RIWNELFK-VIDSSDVVIHVLDARDPEGTRCRSVEKYI
REEAPHKHLIFVLNK-------------------------CDLVPTKIA-----------
----------------------------------------------AQWVRMLSKEYPTL
AFHAS------------MTNSFGKGSL-----------ITLLRQFSVLHASRKQ------
----------------ISVGFIGYPNTGKSSIINTLRKK-----RVCTVAPIPGETKVWQ
YITLMKRIYLIDCPGVVPPSQG------DTEEDILLRGVVRVENVEHPAQYVEAVLRRAQ
-----TRHIERTYEIK-ASDWNDD----------PMEFLAILARKGGRLLKG-AEPDVDG
VAKMVLNDFLRGKIPWFTPPPRSGEAAQSSTAD-DSA------EVVEGREGRLGEMPGKR
K-----VDVS-------GVDQDDEEEADDDDQESQAEDASDSAESGDDDD---DEESGSS
DKEVDDFEQF--DDD--DDATSNDTNED--------DGGTRV--
>XP_013322655_Exophiala_xenobiotica
MGARKKEANRRERQ--GTSNDGMANVKVKGENFYRNAKKLKTLNMLKDGKAQRNAEGKIT
KAASYQSREIPKARVEPNRKWFGNTRVISQDALDSFRQAVAERAADPYQVLLKTNKLPMS
LIRD-NENTKNGIKQHQAKIAVESEPFGDTFGPKSQRKRVK-L-----------------
SASSAADLADESVKMHDKYLERLEENK------LLSGTSGQ-TA-DETQGQQDCELTTAR
EAIFSKGQSK------------RIWNELYK-VIDSSDVVIHVLDARDPDGTRCRSVEKYI
REEAPHKHLVFVLNK-------------------------CDLVPTKIA-----------
----------------------------------------------AQWVRYLSKEYPTL
AFHAS------------MTNSFGKGSL-----------ITLLRQFSGLHANRKQ------
----------------ISVGFIGYPNTGKSSIINTLRNK-----RVCTVAPIAGETKVWQ
FITLMRRIYLIDCPGVVPPSQG------DTEEEILLRGVVRVENVENPAQYVEAVLRRTQ
-----TRHIEKTYELQ-ASEWNDD----------PVEFLSILARKGGRLLKG-GEPDLDG
VAKMVLNDFLRGKIPWFTPPPNKDAG--------ESA------EGFEGREGRLGEMPGKR
K-----AATL-------DVDQEDGDGEQEAAGPA------SGTDGLDDNRNEEASTHDQE
----DDFEQFDDEDDDTSDDESDDA------------GGIKV--
>XP_007720542_Capronia_coronata
MGARKKEASRRERQ--GVASDGMGNVKVKGENFYRTAKKLKTLNMLKDGKAQRNAQGKVT
KAASFQSRDVPTARVEPNRKWFGNTRVITQEALESFRQAVAERASDPYQVLLKTNKLPMS
LIRD-TENTKNGVKQHQAKIAVESAPFADTFGPKSQRKRVK-L-----------------
NAASVMDLAGESVKMHDNYLERLEENK------LL---SGQ-TA-EQMEGEQEVELTTAR
EPIFSKGQSK------------RIWNELYK-VIDSSDVVIHVLDARDPEGTRCRSVEKYI
REEAPHKHLIFVLNK-------------------------CDLVPTKIA-----------
----------------------------------------------AQWVRLLSKEYPTL
AFHAS------------MTNSFGKGSL-----------ITLLRQFSTLHAARKQ------
----------------ISVGFIGYPNTGKSSIINTLRKK-----RVCTVAPIPGETKVWQ
YITLMKRIYLIDCPGVVPPSNG------DSEEDILLRGVVRVENVEHPAQYIEAVLRRTQ
-----PRHIERTYEVK-AADYNND----------PIEFLSILARKGGRLLKG-GEPDVDG
VAKMVLNDFLRGKIPWFTPPSKK-VGLNAPEEDLDTA------TIVEGREGRLGEMPGKR
T-----AELPTEPEEGKDEDEDEAESDSGDDDEGGDQAAAEGQFSGSDDESEEGNSSDQ-
--GADDFETFGDEHDDKSTD---------------DEGGTQL--
>XP_007736924_Capronia_epimyces
MGARKKEASRRERE--GVSTDGMGNVKIKGENFYRNAKKIKTLNMLKDGKAQRNASGKVT
KAASYQSREIPKARVEPNRKWFGNTRVITQEALESFRQAVAERAADPYQVLLKTNKLPMS
LIRD-NENTKNGVKQHQAKIAVESTPFADTFGPKSQRKRVK-L-----------------
NAASVADLAGESVKMHDNYLERLEENK------LL---SGQ-TVEEQLQREQDGELTTAR
EPIFSKGQSK------------RIWNELYK-VIDSSDVVIHVLDARDPEGTRCRSVEKYI
REEAPHKHLVFVLNK-------------------------CDLVPTKVA-----------
----------------------------------------------AQWVRLLSKEYPTL
AFHAS------------MTNSFGKGSL-----------ITLLRQFSILHAARKQ------
----------------ISVGFIGYPNTGKSSIINTLRKK-----RVCTVAPIPGETKVWQ
YITLMKRIYLIDCPGVVPPSHG------DSEEDILLRGVVRVENVEHPAQYIEAVLRRTQ
-----TRHIERTYEVK-AADYNED----------PIEFLSILARKGGRLLKG-GEPDVDG
VAKMVLNDFLRGKIPWFTPPPRR-EGMEPSGED-ESA------RVVEGREGRLGEMPGKR
E-----ATAA-------GLDEDDQEAEGDSEHEE------QGQSSDSDNESEDENSTHQ-
--AVDDFGGF--DDEN-DDTSAAESDGD---------GGTQL--
>XP_009152534_Exophiala_dermatitidis
MGARKKEASRRERQ--GVSSDGMGNVKVKGENFYRNAKKLKTLNMLKDGKAQRNAAGDIT
KAASYQSREIPKARVEPNRKWFGNTRVISQEALESFRQAVAERASDPYQVLLKTNKLPMS
LIRD-NENTKNGIKQHQAKIAVESAPFADTFGPKSQRKRVK-L-----------------
SAASVMDLANESVKMHDNYLERLEENK------LL---SGQ-AA-ESMQGQEEGELTTAR
EPIFSKGQSK------------RIWNELYK-VIDSSDVVIHVLDARDPEGTRCRSVEKYI
REEAPHKHLVFVLNK-------------------------CDLVPTKIA-----------
----------------------------------------------AQWVRLLSKEYPTL
AFHAS------------MTNSFGKGSL-----------ITLLRQFSTLHASRKQ------
----------------ISVGFIGYPNTGKSSIINTLRKK-----RVCTVAPIPGETKVWQ
YITLMKRIYLIDCPGVVPPSHG------DSEEDILLRGVVRVENVEHPAQYIEAVLRRTQ
-----TRHIERTYEMK-ASEYNND----------PMEFLSILARKGGRLLKG-GEPDVDG
VAKMVLNDFLRGKIPWFTPPPKR-EGTEAAEED-GSA------PLVEGREGRLGEMPSKR
G-----AETA-------QSEEDEEEADSESEAES------Q--------DEQDADQTHK-
--D-DDFAQFDDDDDN-DDTNASESGDN---------GGTQL--
>XP_013256438_Exophiala_aquamarina
MGSRKKEAARRERQ--GVSTDGMANVKTKGENFYRSAKKVKTLNMLKDGKAQRNASGRIT
KSASYQSRETPKARVEPNRKWFGNTRVISQDALESFRQAVAERTADPYQVLLKTNKLPMS
LIRD-NENTKHGIKQHQAKIAVESAPFADTFGPKSQRKRVK-I-----------------
SSGTVTDLADESVKMHDNYLERLEENK------LL---SGQASAAETMQGQEDGALTTAR
EPIFSKGQSK------------RIWNELYK-VIDSSDVVIHVLDARDPDGTRCRSVEKYI
REEAPHKHLIFVLNK-------------------------CDLVPTKIA-----------
----------------------------------------------AQWVRLLSKDYPTL
AFHAS------------MTNSFGKGSL-----------ITLLRQFSTLHSSRKQ------
----------------ISVGFIGYPNTGKSSIINTLRKK-----RVCTVAPIPGETKVWQ
YITLMKRIYLIDCPGVVPPSQS------DSEEDILLRGVVRVENVEHPAQYVEAVLRRTQ
-----TRHIERTYEMK-ASEYDND----------PIEFLSILARKGGRLLKG-GEPDVDG
VAKMVLNDFLRGKIPWFTPPPKK-EGGDAAEVE-EAK------DVVEGREGRLGEMPGKR
K-----AASP-------ESDQEEDDAAGQSGTDN---------------------SAEQD
ASSDDELASFDDDDDEESETSGPE--------------------
>XP_016226904_Exophiala_mesophila
MGARKKEANRRERQ--GVANDGMANVKVKGENFYRNAKKLKTLNMFKDGKAQRNASGKIT
QAASYQSRELPKARVEPNRKWFGNTRVISQDALDSFRQAVAERSSDPYQVLLKTNKLPMS
LIRD-TENTKNGVKQHQAKIAVESAPFSDTFGPKSQRKRVK-L-----------------
SSSSVNDLADESVKMHENYLERLEENK------LL---SGQAAAAETTQDTDDGNLTTAR
EPIFSKGQSK------------RIWNELYK-VIDSSDVVIHVLDARDPEGTRCRSVEKYI
REEAPHKHLIFVLNK-------------------------CDLVPTTIA-----------
----------------------------------------------AQWVRLLSKDYPTL
AFHAS------------MTNSFGKGSL-----------ITVLRQFSTLHASRKQ------
----------------ISVGFIGYPNTGKSSIINTLRKK-----RVCTVAPIPGETKVWQ
YITLMKRIYLIDCPGVVPPSQA------DSEEDILLRGVVRVENVEHPAQYVEAVLRRTQ
-----SKHIERTYDIK-LSDYDND----------AIEFLSILARKGGRLLKG-GEPDVDG
VAKMVLNDFLRGKLPWFTPPPKK-EGAGATETADAPA------EVVEGREGRLGEMPGKR
K-----STTL-------DEGDQAEDQSSEEDSDD------EDVSSDGDDGEEVADGV---
--ADDDFATFDDENDDDSGDEA--------------EGGAQL--
>XP_013267669_Rhinocladiella_mackenziei
MGARKKEVSRRERQ--GVATDGMTNVKVKGENFYRDAKKLRTLNMLKDGKAQRNSEGKIT
RAASYQSREIPKARVEPNRKWFGNTRVISQDALDSFRQAVAERAADPYQVLLKTNKLPMS
LIRD-SENTKNGIKQHQAKIAVESEPFADTFGPKSQRKRVK-L-----------------
SASSMADLADESVKMHDNYLERLEENK------LL---GGQ-TA-EQLQGPQEGELTTAR
EPIFSKGQSK------------RIWNELYK-VIDSSDVVIHVLDARDPEGTRCRSVEKYI
REETPHKHLVFVLNK-------------------------CDLVPTSIT-----------
----------------------------------------------AQWVRLLSKEYPTL
AFHAS------------MTNSFGKGSL-----------ITLLRQFSTLHSSRKQ------
----------------ISVGFIGYPNTGKSSIINTLRKK-----RVCNVAPIPGETKVWQ
YITLMKRIYLIDCPGVVPPSQG------GTEEDILLRGVVRVENVEHPAQYVEAVLRRTQ
-----TRHIERTYEIK-AEDYNDD----------PLEFLGILARKGGRLLKG-GEPDVDG
VAKMVLNDFLRGKIPWFTPPPKK-EGVEAADSD-ASA------EAVEGREGRLGEIPGKR
K-----AETV-------QSQE---EVNREGEGEK------GISAGDAEEQSDEY------
--PMDDFEKFDDEDEDHDDMSNSESDGD---------GGTEL--
>XP_017995317_Phialophora_attinorum
MGSGKKEAARRERQ--GKTGDGMGNVKVKGENFYRSAKKIKTLNMFKDGKAQHNAAGKVT
KAASYQSREVPKARVEPNRKWFGNTRVISQGALDSFRQAVAEREQDPYQVLLKTNKLPMS
LIRD-AENTKNGIKQHKAKIAVEQSPFADTFGPKSQRKRVK-L-----------------
SASDVTALADETVKMEDNYLERLEESR------YL---AGQ-TA-EQMQA--DGELTTAR
EPIFSKGQSK------------RIWNELYK-VIDSSDVVIHVLDARDPEGTRCRSVEKYI
KEEAPHKHLVFVLNK-------------------------CDLVPTTIA-----------
----------------------------------------------AQWVRLLSKDYPTL
AFHAS------------LTNSFGKGSL-----------ITLLRQFSVLHSNRKQ------
----------------IQVGFIGYPNTGKSSIINTLRKK-----RVCTVAPIPGETKVWQ
YITLMKRIYLIDCPGVVPPGQG------DTEQDILLRGVVRVENVEHPAQYVEAVLRRTQ
-----TKHIERTYDLK-HSEYNDD----------PIEFLSILARKGGRLLKG-GEPDVDG
VAKMVLNDFLRGKIPWFTPPPKK-DGQAAVAAEEGATGPALEGDVVSGRKGQLGEMGTKA
K-----VDSGTSITEETDRAPSEASVSSDGGLEN--------------------------
-----DFEAFSDESDEPSDDGSEDDGAD----------GAPLDS
>NP_593896_Schizosaccharomyces_pombe
MGTYKKEKSRIGREGANEKKPG--NLRVKGENFYRNAKDVARVNMYRGGKAKYNAAGELV
RAAEFQSSEVPKARIQPDRRWFNNTRVIAQPTLTQFREAMGQKLNDPYQVLLRRNKLPMS
LLQE-------NTEIPKVRV-LESEPFENTFGPKSQRKRPK-I-----------------
SFDSVAELAKESDEKQNAYEEKIEERI------------LANPD------ESDDVMLAAR
DAIFSKGQSK------------RIWNELYK-VIDSSDVLIQVLDARDPVGTRCGTVERYL
RNEASHKHMILVLNK-------------------------VDLVPTSVA-----------
----------------------------------------------AAWVKILAKEYPTI
AFHAS------------INNSFGKGSL-----------IQILRQFASLHSDKKQ------
----------------ISVGLIGFPNAGKSSIINTLRKK-----KVCNVAPIPGETKVWQ
YVALMKRIFLIDCPGIVPPSSN------DSDAELLLKGVVRVENVSNPEAYIPTVLSRCK
-----VKHLERTYEISGWND--------------STEFLAKLAKKGGRLLKG-GEPDEAS
VAKMVLNDFMRGKIPWFIGPKGLS---------------------SSNDEINSSQKVATQ
Q-----TEGSDQDGEEAEEEWHGISDDGKADESESTKPVAEGSASESTDESAVDDNKNRS
--------------------------------------------
```
