## Supplementary material for "Coding Sequence Insertions in Fungal Genomes are Intrinsically Disordered and can Impart Functionally-Important Properties on the Host Protein": MAFFT_MSAs: XP_019331017.1_blasthits_MAFFT.txt

```
>XP_019331017_Candida_albicans
------------------------------------------------------------
------------MITENEKISLPKIDWALDALEPYISKEINDLHINKHHVAYVNGYNAA-
------IDALEKAVGK---------RDLKSVVEIQQNIKFHGGGHTNHSLFWKNLAPV--
SKGGGKH-PDTSSALGKQIVAQYGSVSNLIDITNSKLAGIQGSGWAFIVKNKQNGG-ALD
VVTTANQDTIS-APHLVPIIAIDAWEHAYYLQYQNVKLDYFKAIWNVINWAEAESRYSA-
------------------------------------------------------------
------------------------------------------------------------
------------------------------------------------------------
------------------------------------------------------------
------------------------------------------------------------
------------------------------------------------------------
------------------------------------------------------------
------------------------------------------------------------
---------------------------------------
>XP_002421252_Candida_dubliniensis
------------------------------------------------------------
------------MITESEKISLPKIDWALDALEPYISKEINDLHINKHHVAYVNGYNAA-
------IDALEKAVGK---------KDVKSVVEIQQNIKFHGGGHTNHSLFWKNLAPV--
SKGGGKH-PDTNSPLGKQIAAQYGSVTNLIDITNSKLASIQGSGWAFIVKNKQNGG-ALD
VVTTANQDTIT-APHLIPIIAIDAWEHAYYLQYQNVKLDYFKAIWNVVNWAEAESRYSA-
------------------------------------------------------------
------------------------------------------------------------
------------------------------------------------------------
------------------------------------------------------------
------------------------------------------------------------
------------------------------------------------------------
------------------------------------------------------------
------------------------------------------------------------
---------------------------------------
>XP_002550150_Candida_tropicalis
--------------------------------------------MFSLRSSSSRVISSVN
NLARATRVSGSSMAFVRSKYSLPELDYEFSATEPYISGQINEIHYTKHHQTYVNNLNAS-
------IEQAVEAKAK---------GEVKKLVALQKAISFNGGGYINHCLWWKNLAPV--
SQGGGQH-PDAESNLGKQIVKQYGSVDKLIELTNAKLAGIQGSGWAFIVKNKSNGN-TVE
VITTANQDTVT-DPNLTPLIAIDAWEHAYYLQYQNVKADYFKNLWNVINWKEAERRFEF-
------------------------------------------------------------
------------------------------------------------------------
------------------------------------------------------------
------------------------------------------------------------
------------------------------------------------------------
------------------------------------------------------------
------------------------------------------------------------
------------------------------------------------------------
---------------------------------------
>XP_003868174_Candida_orthopsilosis
------------------------------------------------------------
-MIFTT--TYVHNCNTKSNYNSSILTSLL----------------QKHHKTYVDNLNKS-
------IESAVEAKSK---------GEVKKLVALQKAINFNGGGYINHCLWWKNLAPQ--
SAGGGQV-PSEESALGKQIAQQFGSVDKLIEITNAKLAGIQGSGWAFIVKNKENGG-QIE
VITTANQDTVT-DPSLIPLVAIDAWEHAYYLQYKNVKADYFKALWNVVNWKEAERRFEF-
------------------------------------------------------------
------------------------------------------------------------
------------------------------------------------------------
------------------------------------------------------------
------------------------------------------------------------
------------------------------------------------------------
------------------------------------------------------------
------------------------------------------------------------
---------------------------------------
>XP_001526594_Lodderomyces_elongisporus
----------------------------------------------MFKLARTPLIRASR
AMAQST--AATPIGAVRTKYTLPQLDYELDALEPHISGQINDLHYNKHHKTYVDNLNKA-
------IESAVEAKEK---------GEAKKLVALQKALNFNGGGYVNHCLWWKNLAPE--
KAGGGKV-PSADSKLGQQIVKQYGSIDNLISATNAKLAGIQGSGWAFIVKNKENGN-TID
IVTTANQDTVT-DPNLVPLVAIDAWEHAYYLQYQNVKADYFKALWNVINWKEAERRFEF-
------------------------------------------------------------
------------------------------------------------------------
------------------------------------------------------------
------------------------------------------------------------
------------------------------------------------------------
------------------------------------------------------------
------------------------------------------------------------
------------------------------------------------------------
---------------------------------------
>XP_007372097_Spathaspora_passalidarum
------------------------------------------------MLSLRTASRALS
--KSAPIAAAASIGAVRTKVSLPDLDWDFGALEPHISGQINEIHYTKHHQTYVNNYNVA-
------TEQIAEASAK---------GEVKKIVELQKAINFNGGGYINHCLFWKNLAPE--
KQGGGEP-PTAESDFAKKVVEQYGSLDNLKALTNAKLAGIQGSGWAFIVKNKENGG-ALD
VVTTPNQDTVT-GP-LVPLVAIDAWEHAYYLQYQNVKADYFKAIWNVINWKEAEKRYLIN
------------------------------------------------------------
------------------------------------------------------------
------------------------------------------------------------
------------------------------------------------------------
------------------------------------------------------------
------------------------------------------------------------
------------------------------------------------------------
------------------------------------------------------------
---------------------------------------
>XP_043049790_Scheffersomyces_spartinae
------------------------------------------------MLSTTLRNNT-R
--FAGKRAVSAATGAVRTKVSLPDLDWDYAALEPYISGQINEIHYTKHHQAYVNGYNAA-
------IEQQAEAKAK---------GDVKKTVELQKLINFNGGGYTNHCLFWKNLAPP--
KQGGGEP-PSDESEFAKKIIEQYGSLDELKSVTNSKLAAIQGAGWAFIVKNKENGG-TLD
VVTTANQDTVT-GP-LVPLVAIDAWEHAYYLQYQNVKLDYFKNIWNVINWKEAEKRYLVN
------------------------------------------------------------
------------------------------------------------------------
------------------------------------------------------------
------------------------------------------------------------
------------------------------------------------------------
------------------------------------------------------------
------------------------------------------------------------
------------------------------------------------------------
---------------------------------------
>XP_001386763_Scheffersomyces_stipitis
------------------------------------------------------------
----------MSSGENRTKIELPKLDWAYDALEPHISGKINEIHHKKHHQTYVNGYNAA-
------IESLFAAEAK---------GDVKAAIAIQQNIKFHGGGHTNHVLFWKTLAPP--
SQGGGKI-PSPDSPLGKQIKEQYGSVENLISITNAKLAGIQGSGWAFLAKNTQNGN-TLD
VVTTFNQDTLL-DP-LVPLLAIDAWEHAYYLQYQNVKADYFKAIWNVINWAEAERRFQEA
------------------------------------------------------------
------------------------------------------------------------
------------------------------------------------------------
------------------------------------------------------------
------------------------------------------------------------
------------------------------------------------------------
------------------------------------------------------------
------------------------------------------------------------
---------------------------------------
>XP_020066423_Suhomyces_tanzawaensis
------------------------------------------------------------
----------MS----HTPIELPKLDWAYDALEPHISGEINRIHHSKHHQVYVNGFNAA-
------ITALSAAEAK---------GDVKGAVAIQQNIKFHGGGHTNHSLFWKTLAPV--
SQGGGVH-PSEDSPLGKQIVKQYGSVAKLIELTNAKLAGIQGSGWAFIVKNKENGG-TLD
VVTTFNQDTVL-EP-YVPLIAIDAWEHAYYLQYQNVKADYFKAIWNVISWKEAEKRFASN
------------------------------------------------------------
------------------------------------------------------------
------------------------------------------------------------
------------------------------------------------------------
------------------------------------------------------------
------------------------------------------------------------
------------------------------------------------------------
------------------------------------------------------------
---------------------------------------
>XP_020077181_Hyphopichia_burtonii
------------------------------------------------MLSSVLRTTATR
--SMGPRGAATSLNAVRTKVSLPDLDWDFGALEPHISGQINEIHYTKHHNTYVNGYNTA-
------IEQHAEAKSK---------GEVKKTIELQKAINFNGGGYTNHCLFWKNLAPA--
KQGGGEP-PASDSDLAKAIEAQYGSLDNLISITNGKLAGIQGSGWAFLVKNKDAGG-VLE
VVTTANQDTVT-GP-LVPLVAIDAWEHAYYLQYQNVKADYFKAIWNVINWKEAEKRFLVN
------------------------------------------------------------
------------------------------------------------------------
------------------------------------------------------------
------------------------------------------------------------
------------------------------------------------------------
------------------------------------------------------------
------------------------------------------------------------
------------------------------------------------------------
---------------------------------------
>XP_015468697_Debaryomyces_fabryi
------------------------------------------------------------
--------MTNNTAFGKNKIELPQLDWAYDSLEPYISAKINEIHHKKHHQTYVNGYNSA-
------IEQLIEAEAQ---------GDVKKAIEIQQNIKFHGGGHTNHVLFWKSLAPK--
SQNGGQH-PGSDTKFGKKIVEQYGSVDNLISITNAKLASIQGSGWAFIVKNNQNGG-NLD
VVTTYNQDTVT-GP-LIPLIAIDAWEHAYYLQYQNVKVDYFKAIWNVINWEEASKRFESN
------------------------------------------------------------
------------------------------------------------------------
------------------------------------------------------------
------------------------------------------------------------
------------------------------------------------------------
------------------------------------------------------------
------------------------------------------------------------
------------------------------------------------------------
---------------------------------------
>XP_459379_Debaryomyces_hansenii
------------------------------------------------------------
--------MSNSPAFGKNKIELPQLDWAYDSLEPYISGKINEIHHKKHHQTYVNGYNSA-
------IEQLIEAESQ---------GDVKKAIVIQQNIKFHGGGHTNHVLFWKSLAPN--
SQNGGKH-PGSDTNLGKKIIEQYGSIDNLISITNAKLASIQGSGWAFIVKNKQNGG-NLD
VVTTYNQDTVT-DP-LVPLIAIDAWEHAYYLQYQNVKADYFKAIWNVINWEEASKRFDSH
L-----------------------------------------------------------
------------------------------------------------------------
------------------------------------------------------------
------------------------------------------------------------
------------------------------------------------------------
------------------------------------------------------------
------------------------------------------------------------
------------------------------------------------------------
---------------------------------------
>XP_006683998_Yamadazyma_tenuis
------------------------------------------------MLSIRTASRGVS
------KIPTSSIGAIRTKVTLPDLDWDFGALEPHISGQINELHYTKHHQTYVNGYNQA-
------IEQHAEATSK---------GDVKKTIELLKNINFHGGGYTNHCLFWKNLAPA--
KNGGGEP-PATDSELGKKIAEQYGSVDSLISLTNTKLAGIQGSGWAWIVKNKEN-G-AIE
VTTTYNQDTVT-GP-LVPLVAIDAWEHAYYLQYQNVKVDYFKAIWNVINWKEAEKRFLVN
------------------------------------------------------------
------------------------------------------------------------
------------------------------------------------------------
------------------------------------------------------------
------------------------------------------------------------
------------------------------------------------------------
------------------------------------------------------------
------------------------------------------------------------
---------------------------------------
>XP_001485223_Meyerozyma_guilliermondii
------------------------------------------------MLSSTLRHNA-K
--LAGRKGVAASIGAVRTKVSLPDLDWDFGALEPHISGQINELHYTKHHQTYVNGYNQA-
------VEQFAEAKSK---------GEVKKTIELQKNINFHGGGYTNHCLFWKNLAPE--
KQGGGEP-PASDSELAQKITEQYGSLDNLKSLTNAKLAGIQGSGWAFIVKNKENGG-ELD
VVTTYNQDTVT-GP-LVPLVAIDAWEHAYYLQYQNVKADYFKAIWNVINWKEAAKRYTVN
------------------------------------------------------------
------------------------------------------------------------
------------------------------------------------------------
------------------------------------------------------------
------------------------------------------------------------
------------------------------------------------------------
------------------------------------------------------------
------------------------------------------------------------
---------------------------------------
>XP_018709779_Metschnikowia_bicuspidata
------------------------------------------------MLASSFKTVA-R
-----PARLASSIGAVRTKVSLPDLDWDFGALEPHISSKINEIHYTKHHQTYVTGYNQA-
------IEQHAEAKAK---------GEVKKTIELQKMINFHGGGYTNHCLFWKNLAPA--
KQGGGEP-PAPESAFAQKISEQFGSLDNLKALTNSKLAGIQGSGWAFIVKNKENGG-QLE
VVTTTNQDTVT-GP-LVPLVAIDAWEHAYYLQYQNVKADYFKAIWNVISWKEAEKRYTVN
------------------------------------------------------------
------------------------------------------------------------
------------------------------------------------------------
------------------------------------------------------------
------------------------------------------------------------
------------------------------------------------------------
------------------------------------------------------------
------------------------------------------------------------
---------------------------------------
>XP_002618095_Clavispora_lusitaniae
------------------------------------------------MLASTLRNSV-R
----SSRSAFTSIGAIRTKVSLPDLDWDFNALEPHISGKINELHYLKHHQTYVNGYNQA-
------IEQHAEAKAK---------GEVKKTIELQKAINFHGGGYTNHCLFWKNLAPE--
KQGGGAP-PSEDSEFAKKITEQYGSLDNLKAITNAKLAGIQGSGWAFIVKNKENGG-ELD
VITTMNQDTVG-GP-LVPLVAIDAWEHAYYLQYQNVKADYFKAIWNVINWKEAEKRFLVN
------------------------------------------------------------
------------------------------------------------------------
------------------------------------------------------------
------------------------------------------------------------
------------------------------------------------------------
------------------------------------------------------------
------------------------------------------------------------
------------------------------------------------------------
---------------------------------------
>XP_025340031_Candida_haemuloni
------------------------------------------------MFTAPIKANSSR
VGAAASGAAASAIGAVRHKVSLPDLDYEFDALEPYISGQINEIHYTKHHQTYVTGYNTA-
------IEQFAEAKQK---------GEVKKTIELQKLINFHGGGYTNHCLFWKNLAPK--
SQGGGEP-PSEDSELAKKIKEQYGTLENLQNITNTKLAGIQGSGWAFLVKNKENGG-SLD
VVTTANQDTVT-GS-LVPLVAIDAWEHAYYLQYQNVKADYFKAIWNVVNWKEAEKRYVVN
------------------------------------------------------------
------------------------------------------------------------
------------------------------------------------------------
------------------------------------------------------------
------------------------------------------------------------
------------------------------------------------------------
------------------------------------------------------------
------------------------------------------------------------
---------------------------------------
>XP_024713326_Candida_pseudohaemulonis
------------------------------------------------MFTAPIKANSSR
VGAAASGAAASAIGAVRHKVSLPDLDWEFDALEPYISGQINEIHYTKHHQTYVTGYNTA-
------IEQFAEAKQK---------GEVKKTVELQKLINFHGGGYTNHCLFWKNLAPK--
SQGGGEP-PSEDSELAKRIKEQYGSLENLQNVTNAKLAGIQGSGWAFLVKNKENGG-QLD
VVTTANQDTVT-GP-LVPLVAIDAWEHAYYLQYQNVKADYFKAIWNVINWKEAEKRYVVN
------------------------------------------------------------
------------------------------------------------------------
------------------------------------------------------------
------------------------------------------------------------
------------------------------------------------------------
------------------------------------------------------------
------------------------------------------------------------
------------------------------------------------------------
---------------------------------------
>XP_025335234_Candida_duobushaemulonis
------------------------------------------------MFTAPIKANSSR
VGAAASGVAASAIGAVRHKVSLPDLDWEFDALEPYISGQINEIHYTKHHQTYVTGYNTA-
------IEQFAEAKQK---------GEVKKTVELQKLINFHGGGYTNHCLFWKNLAPK--
SQGGGEP-PSEDSELAKKIKEQYGTLENLQNVANAKLAGIQGSGWAFLVKNKENGG-QLD
IVTTANQDTVT-GP-LVPLVAIDAWEHAYYLQYQNVKADYFKAIWNVVNWKEAEKRYVVN
------------------------------------------------------------
------------------------------------------------------------
------------------------------------------------------------
------------------------------------------------------------
------------------------------------------------------------
------------------------------------------------------------
------------------------------------------------------------
------------------------------------------------------------
---------------------------------------
>XP_028892915_Candida_auris
------------------------------------------------MFTAPIKANSSR
VGAAASGAAASAIGAVRTKVSLPDLDWEFDALEPYISGQINEIHYTKHHQTYVTGYNTA-
------IEQFAEAKQK---------GEVKKTIELQKLINFHGGGYTNHCLFWKNLAPK--
NQGGGEP-PSEDSELSKRIKEQYGSLENLQNITNAKLAGIQGSGWAFIVKNKENGG-ALD
VVTTANQDTVT-GP-LVPLVAIDAWEHAYYLQYQNVKADYFKAIWNVINWKEAEKRYVVN
------------------------------------------------------------
------------------------------------------------------------
------------------------------------------------------------
------------------------------------------------------------
------------------------------------------------------------
------------------------------------------------------------
------------------------------------------------------------
------------------------------------------------------------
---------------------------------------
>NP_011872_Saccharomyces_cerevisiae
--------------------------------------------MFAKT---AAANLTKK
GGL-----SLLSTTARRTKVTLPDLKWDFGALEPYISGQINELHYTKHHQTYVNGFNTA-
------VDQFQELSDLLAKEP--SPANARKMIAIQQNIKFHGGGFTNHCLFWENLAPE--
SQGGGEP-PTG--ALAKAIDEQFGSLDELIKLTNTKLAGVQGSGWAFIVKNLSNGG-KLD
VVQTYNQDTVT-GP-LVPLVAIDAWEHAYYLQYQNKKADYFKAIWNVVNWKEASRRFDAG
KI----------------------------------------------------------
------------------------------------------------------------
------------------------------------------------------------
------------------------------------------------------------
------------------------------------------------------------
------------------------------------------------------------
------------------------------------------------------------
------------------------------------------------------------
---------------------------------------
>XP_018219246_Saccharomyces_eubayanus
--------------------------------------------MFAKT---AAVNLSKK
GGL-----SLLSTTAKRTKVTLPDLKWDFGALEPYISGQINELHYTKHHQTYVNGFNTA-
------VEQFHELSNLLAKEP--SPANARKMIAIQQNIKFHGGGFTNHCLFWENLAPE--
SQGGGEP-PTG--ALAKAIDEQFGSLDELIKLTNTKLAGVQGSGWAFIVKNLSNGG-KLD
VVQTYNQDTVT-GP-LVPLVAIDAWEHAYYLQYQNKKVDYFKAIWNVVNWKEASRRFDAE
KI----------------------------------------------------------
------------------------------------------------------------
------------------------------------------------------------
------------------------------------------------------------
------------------------------------------------------------
------------------------------------------------------------
------------------------------------------------------------
------------------------------------------------------------
---------------------------------------
>XP_033766678_Saccharomyces_paradoxus
--------------------------------------------MFAKT---AAANLTKK
GGL-----SLLSTTARRTKVTLPDLKWDFGALEPYISGQINELHYTKHHQTYVNGFNTA-
------VDQFQELSDLLAKEP--TPANARKMIAIQQNIKFHGGGFTNHCLFWENLAPE--
SQGGGEP-PTG--ALAKAIDEQFGSLDELIKLTNTKLAGVQGSGWAFIVKNLSNGG-KLD
VVQTYNQDTVT-GP-LIPLVAIDAWEHAYYLQYQNKKADYFKAIWNVVNWKEASRRFDAG
KI----------------------------------------------------------
------------------------------------------------------------
------------------------------------------------------------
------------------------------------------------------------
------------------------------------------------------------
------------------------------------------------------------
------------------------------------------------------------
------------------------------------------------------------
---------------------------------------
>XP_003677335_Naumovozyma_castellii
--------------------------------------------MLLRS---GTATLRQP
TTLG----KLLSTSARRTKVTLPDLDWDFGDLEPHISGQINELHYTKHHQTYVNGYNAA-
------VEQFEDLKPRLDTNP---VEISQKLIALQQNIKFHGGGFTNHCLFWKNLAPE--
KQGGGEP-PSGSSALGKQIQEQYGSLDNLIKLTNEKLAGVQGSGWAFIVKNVSNGG-KLD
VVQTYNQDTVT-GA-LKPIVAIDAWEHAYYLQYQNQRADYFKAIWNVVNWKEASRRFDKA
------------------------------------------------------------
------------------------------------------------------------
------------------------------------------------------------
------------------------------------------------------------
------------------------------------------------------------
------------------------------------------------------------
------------------------------------------------------------
------------------------------------------------------------
---------------------------------------
>XP_003670671_Naumovozyma_dairenensis
--------------------------------------------MFQRTIKPTTALLSRT
TSRV----SGATLMAKRTKVTLPDLDWDFGDLEPHISGQINEIHYTKHHQTYVNGYNAA-
------VEQFEDLKPKLDTNP---VEISQKLIALQQNIKFHGGGFTNHCLFWKNLAPE--
KNGGGEP-PMESSALAKQIKEQYGSLDNLIKVTNEKLAGVQGSGWAFIVKNVSNGG-KLD
VVQTYNQDTVT-GV-LKPIVAIDAWEHAYYLQYQNQKADYFKAIWNVINWKEAARRFDKA
------------------------------------------------------------
------------------------------------------------------------
------------------------------------------------------------
------------------------------------------------------------
------------------------------------------------------------
------------------------------------------------------------
------------------------------------------------------------
------------------------------------------------------------
---------------------------------------
>XP_003956699_Kazachstania_africana
--------------------------------------------MLART---GLKYGTKG
N-------SKVLSTFVRNKITLPDLDWDFGDLEPYISGQINEIHYKKHHQAYVDGFNTN-
------TEKVLELNEELKKDP--SPKIVREILGLQHNIRFHGGGFTNHCLFWKNLTPE--
KEGGGHL-SKD-TGLSEAIKKQFGSKDELIKLTNEKLAGIQGSGWAFIVKNLENGG-KLE
VVQRYNQDTVT-GR-LIPLVAIDAWEHAYYLQYQNKKVDYFKAIWNVINWEEAAKRYDNE
TINIS-------------------------------------------------------
------------------------------------------------------------
------------------------------------------------------------
------------------------------------------------------------
------------------------------------------------------------
------------------------------------------------------------
------------------------------------------------------------
------------------------------------------------------------
---------------------------------------
>XP_022463021_Kazachstania_naganishii
--------------------------------------------MIQGT---ARTALKTG
ASRF----LSTPRVFQRTKVTLPELDWDFGALEPHISGQINELHYTKHHQTYVNGLNTS-
------VEKMSELTDLLAREP--TPQVAREIIALQQNIKFHGGGYTNHCLFWKNLAPE--
KQGGGQL-PEG--PLKTAIEKQFGSLDQLKTLTNGKLAGVQGSGWAFIVKNLDNGG-KLD
VVQTYNQDTVT-GN-MVPLVAIDAWEHAYYLQYQNRKVDYFKAIWNVINWEEAAKRFESE
KILS--------------------------------------------------------
------------------------------------------------------------
------------------------------------------------------------
------------------------------------------------------------
------------------------------------------------------------
------------------------------------------------------------
------------------------------------------------------------
------------------------------------------------------------
---------------------------------------
>XP_445877_Candida_glabrata
--------------------------------------------MLS-----TSRIAFKS
TQL-----RAASTVLRRTKVTLPELEWDFGALEPHISGQINELHYSKHHQTYVNGLNTA-
------VDQFQELTHKLSKDP-NDLQAARDLIQVQQNIKFHGGGYTNHCLFWKNLAPE--
KNGGGEA-PSSSSALGQQIEKQYGSLDKLIEVTNAKLAGVQGSGWAFIVKNLENGG-QLD
VVQTYNQDTVG-NQ-FVPLVAIDAWEHAYYLQYQNKKVDYFKAIWNVINWKEAAKRYETS
KVTK--------------------------------------------------------
------------------------------------------------------------
------------------------------------------------------------
------------------------------------------------------------
------------------------------------------------------------
------------------------------------------------------------
------------------------------------------------------------
------------------------------------------------------------
---------------------------------------
>XP_004180855_Tetrapisispora_blattae
-----------------------------------------------------MLSRSAI
ALRFTRPAVRALSTTATPSVSLPDLAWDFSALEPYISGQINELHYTKHHQTYVSGFNTAN
AQRQELLEELNRATGGGDPNAPTPQHIAQKLVGLERNIRFHGGGFTNHCHFWNSLTPA--
SLGGGSLDLNS--DLGRQVVAQFGSQEALQKRVNELLAWIQGSGWVFVTKDVSAGKPRIG
LVTTQNQDTVAPGT--TILLAIDAWEHAYYLQYQNRKAEYFSAIWHVINWSHAQKQWEK-
------------------------------------------------------------
------------------------------------------------------------
------------------------------------------------------------
------------------------------------------------------------
------------------------------------------------------------
------------------------------------------------------------
------------------------------------------------------------
------------------------------------------------------------
---------------------------------------
>XP_003685343_Tetrapisispora_phaffii
--------------------------------------------MFTRSV--TVKRLASS
A------------VFKRTKITLPELKWDFDALEPYVSGKINELHYTKHHQTYVNGFNSS-
------IDQFKDVTEKLAKDP-NSLELANKLIAIQQNIKFHGGGYKNHCLFWENLSPASG
SGVGGEL-PTG--NLLKQIEKQYKSLDNLIKLANAKLMGIQGSGWIFLVKNLNNGG-KLD
IVQTYNQDTVSDPT-IVPLLAIDAWEHAYYLQYENRKAEYFGAIWNVINWKEAEKRFNAA
------------------------------------------------------------
------------------------------------------------------------
------------------------------------------------------------
------------------------------------------------------------
------------------------------------------------------------
------------------------------------------------------------
------------------------------------------------------------
------------------------------------------------------------
---------------------------------------
>XP_001645544_Vanderwaltozyma_polyspora
--------------------------------------------MFARSV--GKNVLNRS
S------------VFKRTKVTLPKLEWDFAALEPFISGKINELHYSKHHQTYVNGFNTA-
------TEQMQELQLQLSKQP-ENLSIASKIIGVQQNIKFHGGGFKNHCLFWANLSPQ--
SAVGGQP-PTG--ALAAQIEKQYGSLENLVKISNDKLLGIQGSGWIFIVKNVANGG-TID
VVQTYNQDTITDGN-IIPLVAVDAWEHAYYLQYENRKGEYFNAIWNVINWEEAGRRYDSA
------------------------------------------------------------
------------------------------------------------------------
------------------------------------------------------------
------------------------------------------------------------
------------------------------------------------------------
------------------------------------------------------------
------------------------------------------------------------
------------------------------------------------------------
---------------------------------------
>XP_003679000_Torulaspora_delbrueckii
--------------------------------------------MFAKN---CVNSVRRA
ALN-----GTF--VAKRTKVTLPELDWDFNALEPYISGQINELHYTKHHQTYVNGFNTA-
------VEQLSDLKEQLGKDP--SPTIARKIIGVQQNLKFHGGGYTNHCLFWKNLTPE--
SQGGGQL-PKG--AFADQIKQQFGSLDNLIKLTNAKLAGVQGSGWAFIVRNLDNGG-KLD
VVQTYNQDTVT-GS-LIPLVAIDAWEHAYYLQYQNRKAEYFGAIWNVINWKEAARRYDSC
EIN---------------------------------------------------------
------------------------------------------------------------
------------------------------------------------------------
------------------------------------------------------------
------------------------------------------------------------
------------------------------------------------------------
------------------------------------------------------------
------------------------------------------------------------
---------------------------------------
>XP_037144574_Zygotorulaspora_mrakii
--------------------------------------------MLARS---AIKNVGKT
S-------SVF--VAKRTKVSLPKLDWDFDALEPNISGQINELHYTKHHQTYVNGFNTA-
------VEQLEDLNCQLKSDP--SPTIAKKIVGVQQNLKFHGGGYTNHCLFWKNLAPE--
SQGGGKP-PGG--ALGESIKSQFGSLDNLVSLTNSKLAGVQGSGWAFIVKNLENGG-KLD
VVQTYNQDTLT-GP-LVPLVAIDAWEHAYYLQYQNRKVEYFKAIWNVINWAEASKRFDEA
K-----------------------------------------------------------
------------------------------------------------------------
------------------------------------------------------------
------------------------------------------------------------
------------------------------------------------------------
------------------------------------------------------------
------------------------------------------------------------
------------------------------------------------------------
---------------------------------------
>XP_002495946_Zygosaccharomyces_rouxii
--------------------------------------------MFARN---VSATLRQT
P--------RF--ITKRTKVTLPELDWDFGALEPHISGQINELHYTKHHQTYVNGFNTA-
------LDQLAELTSSIEKDP--NPKTAKKILGVQQNLKFHGGGYTNHCLFWKNLAPA--
SQGGGEP-PTG--ALAEQIKQQYGSLEKLQKVTNASLAGVQGSGWSFIVKDLDNGG-KLD
VVQTYNQDSVT-GN-HVPLVAIDAWEHAYYLQYQNRKAEYFSAIWNVINWKEAAKRFESA
------------------------------------------------------------
------------------------------------------------------------
------------------------------------------------------------
------------------------------------------------------------
------------------------------------------------------------
------------------------------------------------------------
------------------------------------------------------------
------------------------------------------------------------
---------------------------------------
>XP_003645313_Eremothecium_cymbalariae
MQLKWKFKFPKIFAVPQSINTPPPPPSRLLFRCMGGVSSRIYSRMY------ATTIGLRQ
AGLGGLRSMSGNALFRRCKVTLPDLDWDYGALEPHISGKINELHYTKHHQTYATGLNTA-
------VDQFNELSVKLESDP----SVAKQLAALQQNIKFHGGGYQNHCLFWKNLAPS--
SQGGGEP-PSG--ALAKQIESQFGSLDNLISLTNSKLAGIQGSGWAFLVKNKEIGG-QLE
VVQTANQDTVS-GP-LVPLLAIDAWEHAYYLQYQNRKVDYFKAIWNVINWKEAARRFDAA
------------------------------------------------------------
------------------------------------------------------------
------------------------------------------------------------
------------------------------------------------------------
------------------------------------------------------------
------------------------------------------------------------
------------------------------------------------------------
------------------------------------------------------------
---------------------------------------
>NP_984257_Eremothecium_gossypii
--------------------------------------------MYA-----ARTALRKS
GSA-----LSAAAYAKRTKVTLPDLDWDFGALEPHISGKINELHYTKHHQTYVNGLNSA-
------LEQFHELSARVDQDS----RVAAQLTALQQNIKFHGGGYRNHCLFWKNLAPA--
SQGGGEP-PTG--ALARQIETQFGSLEKLQALTNGKLAGIQGSGWAFLVKNTDNGG-QLE
LVQTYNQDTVS-GP-YVPLLAIDAWEHAYYLQYQNRKADYFSAIWNVINWKEAARRFDAA
------------------------------------------------------------
------------------------------------------------------------
------------------------------------------------------------
------------------------------------------------------------
------------------------------------------------------------
------------------------------------------------------------
------------------------------------------------------------
------------------------------------------------------------
---------------------------------------
>XP_454107_Kluyveromyces_lactis
--------------------------------------------MF------AKSVARRA
LQL-----QP-TLLAKRTKVSLPELDWDFGALEPHISGQINELHYTKHHQTYVNGFNAA-
------VEQFDELKSKLDNDP----AVAKQIVAVQQNLKFHGGGYVNHCLFWKNLAPT--
SQGGGEA-PTG--ALAKQIETQFGSLDNLISLTNAKLAGVQGSGWAFIVKNVENGN-QLE
VVQTYNQDTVT-GP-LKPLVAIDSWEHAYYLQYQNQKANYFKAIWNVINWKEAAKRFEAA
A-----------------------------------------------------------
------------------------------------------------------------
------------------------------------------------------------
------------------------------------------------------------
------------------------------------------------------------
------------------------------------------------------------
------------------------------------------------------------
------------------------------------------------------------
---------------------------------------
>XP_022674876_Kluyveromyces_marxianus
--------------------------------------------MFA-----AKSIARRG
LQL-----QPATLLAKRTKVTLPDLDWDFGALEPHISGQINELHYTKHHQTYVNGFNAA-
------TEQFEELKTKLDSDP----TVAKQLIALQQNIKFHGGGYTNHCLFWKNLAPT--
SQGGGEP-PTG--ALAKQIETQFGSLDNLIALTNSKLAGIQGSGWAFLVKNMENGG-QLE
VVQTYNQDTVT-GP-LKPLLAIDAWEHAYYLQYQNKKVDYFKAIWNVINWKEAAKRFDAA
A-----------------------------------------------------------
------------------------------------------------------------
------------------------------------------------------------
------------------------------------------------------------
------------------------------------------------------------
------------------------------------------------------------
------------------------------------------------------------
------------------------------------------------------------
---------------------------------------
>XP_022629927_Lachancea_lanzarotensis
--------------------------------------------MF------AKRIAQKA
PSM-----AP--LMAKRTKVTLPDLKWDFGALEPHIAAKINEVHYTKHHQTYVNGFNAA-
------SEQFGELECKITGDPKQDVAVVKQLVALQQNIKFHGGGFTNHCLFWENLAPS--
SQGGGEA-PSG--ALAKQIESQFGSLDNLISQTNAKLAGIQGSGWAFIVKNAENGG-QIE
VVQTYNQDTVT-GP-LKPLVAIDAWEHAYYLQYQNRKADYFKAIWNVINWKEAEKRFDA-
------------------------------------------------------------
------------------------------------------------------------
------------------------------------------------------------
------------------------------------------------------------
------------------------------------------------------------
------------------------------------------------------------
------------------------------------------------------------
------------------------------------------------------------
---------------------------------------
>XP_002555264_Lachancea_thermotolerans
--------------------------------------------MF------SRRIVQKA
PGF-----AA--VLGRRTKVTLPDLDWDFGALEPHISGQINELHYSKHHQTYVNGFNAA-
------TEQFGELTEKLTGDAQQDAPLARKLAALQQNIKFHGGGFANHCLFWKNLAPE--
SQGGGEA-PAG--ALGRQIESQFGSLDKLQALTNAKLAGVQGSGWAFIVKNAENGG-QIE
VVQTYNQDTVS-GP-LTPLVAIDAWEHAYYLQYQNRKADYFKAIWNVINWKEAERRFDAA
------------------------------------------------------------
------------------------------------------------------------
------------------------------------------------------------
------------------------------------------------------------
------------------------------------------------------------
------------------------------------------------------------
------------------------------------------------------------
------------------------------------------------------------
---------------------------------------
>XP_020060556_Aspergillus_aculeatus
----------------------------------------MAASLVRNTAR-FALRNGAS
AT---RAAG--SLTFARGKATLPDLAYDYGALEPSISGKIMELHHKNHHQTYVNSYNTA-
------IEQLQEAQHK---------GDIAAQIALKPLINFHGGGHINHTLFWENLAPK--
SAGGGEP-PAG--ALSKAIDESFGSLDEFKTKMNGALAGIQGSGWAWLVKDKQTG--NIG
IKTYANQDAVV-GQ-FQPLLGIDAWEHAYYLQYQNRKAEYFSAIWDVINWKAVEKRFSA-
------------------------------------------------------------
------------------------------------------------------------
------------------------------------------------------------
------------------------------------------------------------
------------------------------------------------------------
------------------------------------------------------------
------------------------------------------------------------
------------------------------------------------------------
---------------------------------------
>XP_001272020_Aspergillus_clavatus
----------------------------------------MAASLIGTSAR-TALRSGAS
ATQ--RAAGVAGLTFARGKATLPDLPYDFGALEPSISGKIMELHYKNHHQTYVNSYNQA-
------SEQLQEARAK---------GDIAAQIALQPLINFHGGGHLNHSLFWENLAPK--
SSGGGEP-PSG--ALSKAINETYGGLENLQGKINTALAGIQGSGWAWLVRDKQTG--DIS
IKTYANQDPVV-GQ-FEPLLGIDAWEHAYYLQYQNRKAEYFKAIWEVINWKTVEKRFSA-
------------------------------------------------------------
------------------------------------------------------------
------------------------------------------------------------
------------------------------------------------------------
------------------------------------------------------------
------------------------------------------------------------
------------------------------------------------------------
------------------------------------------------------------
---------------------------------------
>XP_001266871_Aspergillus_fischeri
----------------------------------------MAASLIRTSAR-TALRSGAS
AAP--RAA--ASLTFARGKATLPDLSYDYGALEPSISGKIMELHHKNHHQTYVNSYNQA-
------IEQLQEAQAK---------NDIASQIALKPLINFHGGGHLNHTLFWENLAPK--
SSGGGEP-PSG--ALAKAIEETYGSLENFQGKMNTALAGIQGSGWAWLVRDKQTG--HIG
IKTYANQDPVV-GQ-FQPLLGIDAWEHAYYLQYQNRKAEYFKAIWEVINWKSVEKRFSA-
------------------------------------------------------------
------------------------------------------------------------
------------------------------------------------------------
------------------------------------------------------------
------------------------------------------------------------
------------------------------------------------------------
------------------------------------------------------------
------------------------------------------------------------
---------------------------------------
>XP_041143441_Aspergillus_flavus
----------------------------------------MAASLIRTSAR-TALRAGAS
ATP--KAAGVAGLTFARGKATLPDLAYDYGALEPSISGKIMELHHKNHHQTYVNSYNTA-
------IEQLQEAVAK---------EDITTQINLKPLINFHGGGHINHTLFWENLAPK--
SQGGGEP-PSG--ALAKAIDESFGSLGEFQSKMNAALAGIQGSGWAWLVKDKQTG--NIG
IKTYANQDPVV-GQ-FQPLLGIDAWEHAYYLQYQNRKAEYFSAIWDVINWKAVEKRFSIP
AGSGKLIFLVWDPLRPLRIFFPHLTSQAINSLEMSAESPGEKRGGFRAFFAGALRPKKSR
QVLRKASTPNLKEGLQSKDDVPAMPSLTPLEAHRLKYREVNLQKDTQLGETHDHTAMLHS
IGVGELDPSDPHAQLHEFDNRPPGEPMIASLTSDLWAKVTEYLNPAERASLAFSSRTLYA
RLGREPWITINLPENHDYKADFLISQDRLLPHHLLCFPCGKYHRRTQEGYEKLQPADIIN
PLFDCPNARNNALPAPRHRITHGRVLYFTFHQLVMRAYRFGPRYGISADSLSRRWRRDGW
SHQTRYHIHQGRLLMRVVSTCFAEPGLSASQQRLLLYSRDDYWPYFSVCAHWRDGELMNV
CKCALGHIPVPRTTNGLQGLEHRAKDMYHRREHNPNALASLCGKCRPMRRCPECPSEYLV
EVKLTEDRSGSHRNLFRHAIVVTRWSDLGDGRSPRLSKEWAAINGDEAGEGYDSFEKIGK
RAISGIFESAITDDTLPGQRILSMNPKGKKLGEAGNNWY
>XP_751672_Aspergillus_fumigatus
----------------------------------------MAASLIRTSAR-TALRSGAS
AAP--RAA--TSLTFARGKATLPDLSYDYGALEPSISGKIMELHHKNHHQTYVNSYNQA-
------IEQLQEAQAK---------NDIASQIALKPLINFHGGGHLNHTLFWENLAPK--
SSGGGEP-PSG--ALAKAIDETYGSLENFQGKMNTALAGIQGSGWAWLVRDKQTG--HIG
IKTYANQDPVV-GQ-FQPLLGIDAWEHAYYLQYQNRKAEYFKAIWEVINWKAVEKRFSA-
------------------------------------------------------------
------------------------------------------------------------
------------------------------------------------------------
------------------------------------------------------------
------------------------------------------------------------
------------------------------------------------------------
------------------------------------------------------------
------------------------------------------------------------
---------------------------------------
>XP_663181_Aspergillus_nidulans
-----------------------------------------MASLIRTSLR-TGLRASSS
SA-------A-PLTFTRGKATLPDLAYDYGALEPAISGKIMELHHKNHHQTYVNSYNTA-
------IEQLQEAQAS---------NNIAAQIALKPLINFHGGGHINHTLFWENLAPK--
NAGGGEP-PSG--ALSKAINESFGSLENFQGQMNTALAAIQGSGWAWLVQDKQTG--SIA
IKTYANQDPVV-GQ-FKPLLGIDAWEHAYYLQYQNRKAEYFKAIWEVINWKAVEKRFA--
------------------------------------------------------------
------------------------------------------------------------
------------------------------------------------------------
------------------------------------------------------------
------------------------------------------------------------
------------------------------------------------------------
------------------------------------------------------------
------------------------------------------------------------
---------------------------------------
>XP_001401851_Aspergillus_niger
----------------------------------------MAASLVRTSAR-TALRAGAS
ATP--RTAGMAGLTFARGKATLPDLSYDYGALEPSISGKIMELHHKNHHQTYVNSYNTA-
------IEQLQEAQHK---------NDIAAQIALKPLINFHGGGHLNHTLFWENLAPK--
SAGGGEP-PSG--ALSTAINDTFGSLEEFQNKMNAALAAIQGSGWAWLVKDKQTG--HIG
IKAYANQDPVV-GQ-FQPLLGIDAWEHAYYLQYQNRKAEYFKAIWEVINWKAVEKRFSA-
------------------------------------------------------------
------------------------------------------------------------
------------------------------------------------------------
------------------------------------------------------------
------------------------------------------------------------
------------------------------------------------------------
------------------------------------------------------------
------------------------------------------------------------
---------------------------------------
>XP_015405031_Aspergillus_nomiae
----------------------------------------MAASLIRTSAR-AALRTGAS
ATP--KAAGVAGLTFARGKATLPDLAYDYGALEPSISGKIMELHHKNHHQTYVNSYNAA-
------IEQLQEAVAK---------EDIAAQINLKPLINFHGGGHINHTLFWENLAPK--
SQGGGEP-PSG--ALAKAIDDSFGNLGEFQSKMNAALAGIQGSGWAWLVKDKQTG--NIG
IKTYANQDPVV-GQ-FQPLLGIDAWEHAYYLQYQNRKAEYFSAIWDVINWKAVEKRFS--
-----------------------------------------KARWLSGVFAGALRPKKSR
QVLRKASAPNLREALPSKDDVPEVPSLTPWEAHRLKYREANLQKDTQLGEVRDHTAMLHS
IGVGDLDPSDPNVQLHEFDNRPPGEPVIASLTSDLWAKVAEYLNPAERASLAFSSRTLYT
RLGREPWITINLPENHDYKADFLISQDRLLPHHLLCFPCGKYHRRTQEGCEKLEPAD---
--------------------------------LVMRAYRFGPSYGIPPDSLCRRWRRDGW
YHQTRYHIHHGRLLMRVVSTCFADPGLSVSEQRLLLYSRDDYWPYFSVCAHWRDGELMNI
CKCALGHIPVPRTTNGLQGLEHRAKDMYHRRIHNPNALTSLCGKCRPMRRCPECPSEYLV
EVKLTEDRSGSQRNVFRHAIVVTRWTDLGDGRSPRLSREWAAINGDEAGKGYDSFAEIGK
RAISGIFESAITDDTLPGQRILSMNPKGKKLGEAGNTWY
>XP_001820166_Aspergillus_oryzae
----------------------------------------MAASLIRTSAR-TALRAGAS
ATP--KAAGVAGLTFARGKATLPDLAYDYGALEPSISGKIMELHHKNHHQTYVNSYNTA-
------IEQLQEAVAK---------EDITTQINLKPLINFHGGGHINHTLFWENLAPK--
SQGGGEP-PSG--ALAKAIDESFGSLGEFQSKMNAALAGIQGSGWAWLVKDKQTG--NIG
IKTYANQDPVV-GQ-FQPLLGIDAWEHAYYLQYQNRKAEYFSAIWDVINWKAVEKRFS--
------------------------------------------------------------
------------------------------------------------------------
------------------------------------------------------------
------------------------------------------------------------
------------------------------------------------------------
------------------------------------------------------------
------------------------------------------------------------
------------------------------------------------------------
---------------------------------------
>XP_040642710_Aspergillus_ruber
------------------------------------------------------------
----------------MSQFTLPPLPFAYDALEPVISKQIMEIHHQKHHQTYITNLNAA-
------LTAQSGALQS---------QDVPQLISLQQKIKFNGGGHINHSLFWKNLTPASS
PQAKLESAP----GVKAAIERKWGSYEGFQKVFSATLLGIQGSGWGWLVANKPKG--ELE
IVTTKDQDPVT-GD--TPLFGVDMWEHAYYLQYLNNKASYVDGIWKIINWSTAEDRYQNG
IEGPAVLKL---------------------------------------------------
------------------------------------------------------------
------------------------------------------------------------
------------------------------------------------------------
------------------------------------------------------------
------------------------------------------------------------
------------------------------------------------------------
------------------------------------------------------------
---------------------------------------
>XP_040703338_Aspergillus_sydowii
-----------------------------------------MASLIRTSLR-TGLRASSS
SA-------ASSLTFTRGKATLPDLAYDYGALEPAVSGKIMELHHKNHHQTYVNSYNTA-
------LEQLQEAQAK---------NDISAQIALKPLINFHGGGHINHTLFWENLAPK--
SAGGGEP-PSG--ALSKAINESFGSLENFQGQMNTALAGIQGSGWAWLVQDKQTG--NIA
IKTYANQDPVV-GQ-FKPLLGIDAWEHAYYLQYQNRKAEYFKAIWDVINWKNVEKRFS--
------------------------------------------------------------
------------------------------------------------------------
------------------------------------------------------------
------------------------------------------------------------
------------------------------------------------------------
------------------------------------------------------------
------------------------------------------------------------
------------------------------------------------------------
---------------------------------------
>XP_001213098_Aspergillus_terreus
----------------------------------------MAASLLRTSAR-SAFR--AS
ATP--K-AGVASLTFARGKATLPDLAYDYGALEPSISGKIMELHHKNHHQTYVNSYNTA-
------IEQLQEAQAK---------NDISAQIALKPLINFHGGGHLNHTLFWENLAPK--
NAGGGEP-PSG--ALAKAIDDSFGSLEEFQNKMNTALAGIQGSGWAWLVKDKQTG--NIG
IKTYANQDPVV-GQ-FQPLLGIDAWEHAYYLQYQNRKAEYFKAIWEVINWKAVEKRFT--
------------------------------------------------------------
------------------------------------------------------------
------------------------------------------------------------
------------------------------------------------------------
------------------------------------------------------------
------------------------------------------------------------
------------------------------------------------------------
------------------------------------------------------------
---------------------------------------
>XP_022483897_Penicillium_arizonense
----------------------------------------MAATLFSSTAR-VALRSGAS
ATS--K-AGAAGLTFARGKATLPDLSYDYGALEPSISGKIMELHHKNHHNTYVTNYNNA-
------VVQLEEAQHQ---------GNIAAQIALKPAINFNGGGHLNHSLFWENLAPK--
NAGGGEP-PSG--ALSKAIDTTYGGLGEFQSKMNAALAGIQGSGWAWLVKDKQTG--QIS
IRTYANQDPVV-GQ-FEPLLGIDAWEHAYYLQYQNRKAEYFSAIWDIINWKAVEKRFS--
------------------------------------------------------------
------------------------------------------------------------
------------------------------------------------------------
------------------------------------------------------------
------------------------------------------------------------
------------------------------------------------------------
------------------------------------------------------------
------------------------------------------------------------
---------------------------------------
>XP_014534604_Penicillium_digitatum
-----------------------------------------MAALLSNSAR-VALRSGAS
ATS--K-AGAAGLTFARGKATLPDLSYDYGALEPSISGKIMELHHKNHHNTYVTSYNNA-
------LEQLQEAQAK---------GDIAAQIALKPAVNFHGGGHLNHTLFWENLAPK--
SAGGGEP-PSG--ALAQAIDSTYGGFGEFQSKMNAALASIQGSGWAWLVKDKQTG--QIG
IRTYANQDPVV-GQ-FEPLLGIDAWEHAYYLQYQNRKVEYFSAIWDVINWKAAEKRFA--
------------------------------------------------------------
------------------------------------------------------------
------------------------------------------------------------
------------------------------------------------------------
------------------------------------------------------------
------------------------------------------------------------
------------------------------------------------------------
------------------------------------------------------------
---------------------------------------
>XP_016593158_Penicillium_expansum
-----------------------------------------MAALLSNSAR-VALRSGAS
ATS--K-AGAAGLTFARGKATLPDLSYDYGALEPSISGKIMELHHKNHHNTYVTSYNNA-
------LEQLQEAQAK---------GDIAAQIALKPAVNFHGGGHLNHTLFWENLAPK--
SAGGGEP-PSG--ALAKAIDSTYGGLGEFQTKMNAALASIQGSGWAWLVKDKQTG--QIG
IRTYANQDPVV-GQ-FEPLLGIDAWEHAYYLQYQNRKVEYFSAIWDVINWKAAEKRFT--
------------------------------------------------------------
------------------------------------------------------------
------------------------------------------------------------
------------------------------------------------------------
------------------------------------------------------------
------------------------------------------------------------
------------------------------------------------------------
------------------------------------------------------------
---------------------------------------
>XP_040651525_Penicillium_griseofulvum
-----------------------------------------MAALISNSAR-VALRSGAS
ATS--K-AGAAGLTFARGKATLPDLSYDYGALEPSISGKIMEIHHKNHHNTYVTSYNNT-
------MEQLQEAQAK---------GNIAAQIALKPAVNFHGGGHLNHTLFWENLAPK--
SAGGGEP-PSG--ALSKAIDTTYGGFGDFQSKMNAALASIQGSGWAWLVKDKQTG--QIS
IRTYANQDPVV-GQ-FEPLLGIDAWEHAYYLQYQNRKVEYFSAIWDVINWKTVEKRFA--
------------------------------------------------------------
------------------------------------------------------------
------------------------------------------------------------
------------------------------------------------------------
------------------------------------------------------------
------------------------------------------------------------
------------------------------------------------------------
------------------------------------------------------------
---------------------------------------
>XP_038930210_Penicillium_roqueforti
-----------------------------------------MAALLNNSAR-VALRSGAS
ATF--K-AGAAGLTFTRGKATLPDLPYDYGALEPSISGKIMELHHNNHHKTYVNGYNTA-
------VEQLEAALAK---------GDINAQIALKPAVNFHGGGHLNHSLFWKNLAPK--
SAGGGEP-PSG--ALAKAIDSTYGGLGEFQSKMNAALAGVQGSGWAWLVRDKLTG--RIA
IRTYANQDPVV-GQ-WEPLLGIDAWEHAYYLQYQNRKAEYFSAIWDVINWKEVEKRFA--
------------------------------------------------------------
------------------------------------------------------------
------------------------------------------------------------
------------------------------------------------------------
------------------------------------------------------------
------------------------------------------------------------
------------------------------------------------------------
------------------------------------------------------------
---------------------------------------
>XP_002564506_Penicillium_rubens
-----------------------------------------MAALLSNSAR-VALRSGAS
ATS--K-AGAAGLTFARGKATLPDLSYDYGALEPSISGKIMEVHHKNHHNTYVTSYNNT-
------LEQLQEAQAK---------GDIATQIALKPAVNFHGGGHLNHTLFWENLAPK--
SAGGGEP-PSG--ALSKAIDSTYGSLGEFQSKMNAALAGIQGSGWAWLVKDKQTG--QIG
IRTYANQDPVV-GQ-FQPLLGIDAWEHAYYLQYQNRKAEYFSAIWDVINWKTVEKRFT--
------------------------------------------------------------
------------------------------------------------------------
------------------------------------------------------------
------------------------------------------------------------
------------------------------------------------------------
------------------------------------------------------------
------------------------------------------------------------
------------------------------------------------------------
---------------------------------------
>XP_040816706_Penicillium_solitum
----------------------------------------MAAALLNNSAR-VALRSGAS
ATS--K-AGAAGLTFARGKATLPDLSYDYGALEPSISGKIMEIHHKNHHNTYVTSYNNT-
------LEQLQEAQAK---------GDIAAQIALKPAVNFHGGGHLNHTLFWENLAPK--
SAGGGEP-PSG--ALAKAIDSTYGGIGEFQSKMNAALASIQGSGWAWLVKDKQTG--QIG
IRTYANQDPVV-GQ-FEPLLGIDAWEHAYYLQYQNRKVEYFSAIWDVINWKAAEKRFA--
------------------------------------------------------------
------------------------------------------------------------
------------------------------------------------------------
------------------------------------------------------------
------------------------------------------------------------
------------------------------------------------------------
------------------------------------------------------------
------------------------------------------------------------
---------------------------------------
>XP_022583938_Penicilliopsis_zonata
----------------------------------------MSATLFRSSAR-AAVRAGAS
AAP--RASGIAGMTFARGKATLPDLAYDYGALEPSISGKIMELHHKNHHQTYVNSYNTA-
------LEQLQEAQHK---------EDIAAQIALKPLINFHGGGHINHTLFWENLAPK--
SAGGGEA-PSG--ALSKAINESYGSLDEFQNKFNTALAGIQGSGWAWLVKDKQTG--DIS
IKTYANQDPVV-GQ-FTPLLGIDAWEHAYYLQYQNRKAEYFKAIWEVINWKTVEKRFS--
------------------------------------------------------------
------------------------------------------------------------
------------------------------------------------------------
------------------------------------------------------------
------------------------------------------------------------
------------------------------------------------------------
------------------------------------------------------------
------------------------------------------------------------
---------------------------------------
>XP_016621572_Cladophialophora_bantiana
-----------------------------------------MASLFRSVARPSTLRAIA-
ATNPARCLTTADKTFVRMKATLPDLAYDYGALEPAISGKIMELHHSKHHQTYVNSYNDA-
------ADKYAAAEAN---------DDIATKIALQPLINFHGGGHLNHSLFWENLAPK--
NAGGGEP-PSG--ELAKVIDSTYGSLEEMKKKFNTALAGIQGSGWAWLVKDTQTG--NIM
IQTYANQDPVV-GR-YKPLLGVDAWEHAYYLQYQNRKAEYFSAIWDVINWKAAEKRFSS-
------------------------------------------------------------
------------------------------------------------------------
------------------------------------------------------------
------------------------------------------------------------
------------------------------------------------------------
------------------------------------------------------------
------------------------------------------------------------
------------------------------------------------------------
---------------------------------------
>XP_008724396_Cladophialophora_carrionii
-----------------------------------------MASLFRSVARPSTLRAVA-
ATNPARCMTTADKTFVRMKATLPDLSYDYGALEPAISGKIMELHHSKHHQTYVNSYNAA-
------ADQYAAAEAS---------DDIATKISLQAAINFHGGGHINHTLFWENLAPK--
NSGGGEP-PSG--ELAKAIDTTYGGLEELKKKFNAALAGIQGSGWAWLVKDSQTG--NIA
IQTYANQDPVV-GR-YKPLLGIDAWEHAYYLQYQNRKAEYFSAIWDVVNWKAAEKRFSS-
------------------------------------------------------------
------------------------------------------------------------
------------------------------------------------------------
------------------------------------------------------------
------------------------------------------------------------
------------------------------------------------------------
------------------------------------------------------------
------------------------------------------------------------
---------------------------------------
>XP_016246200_Cladophialophora_immunda
-----------------------------------------MASLFRSVARPSTLRAIA-
ATNPARCLTTADKTFIRTKATLPELSYDYGALEPAISGKIMELHHSKHHQTYVNSYNDA-
------ADKYAAAEAS---------DDIAAKIALQPLINFHGGGHLNHSLFWENLAPK--
NSGGGEP-PSG--ELSKAIDSTYGNLEELKKKFNAALAGIQGSGWAWLVKDTQTG--NIS
IQTYANQDPVV-GR-YKPLLGVDAWEHAYYLQYQNRKAEYFSAIWDVINWKAAEKRFAS-
------------------------------------------------------------
------------------------------------------------------------
------------------------------------------------------------
------------------------------------------------------------
------------------------------------------------------------
------------------------------------------------------------
------------------------------------------------------------
------------------------------------------------------------
---------------------------------------
>XP_007744639_Cladophialophora_psammophila
-----------------------------------------MASLFRSVARPSTLRAVA-
ATNPARCLTTADKTFVRMKATLPDLAYDYGALEPAISGKIMELHHSKHHQTYVNSYNDA-
------ADKYAAAEAN---------DDIATKIALQPLINFHGGGHLNHSLFWENLAPR--
NSGGGEP-PSG--ELAKVIDSTYGSLEEMKKKFNTALAGIQGSGWAWLVKDTQTG--NIM
IQTYANQDPVV-GR-YKPLLGVDAWEHAYYLQYQNRKAEYFSAIWDVINWKAAEKRFVS-
------------------------------------------------------------
------------------------------------------------------------
------------------------------------------------------------
------------------------------------------------------------
------------------------------------------------------------
------------------------------------------------------------
------------------------------------------------------------
------------------------------------------------------------
---------------------------------------
>XP_018689253_Fonsecaea_erecta
-----------------------------------------MASLFRSVARPSTLRAVA-
ATNPARCLTTADKTFVRMKATLPDLSYDYGALEPAISGKIMELHHSKHHQTYVNSYNDA-
------ADKYAAAEAN---------DDIAAKIALQPLINFHGGGHVNHSLFWENLAPK--
NSGGGEP-PSG--ELAKVIDSTYGSLEELKKKFNAALAGIQGSGWAWLVKDTQTG--NIA
IQTYANQDPVV-GR-YKPLLGVDAWEHAYYLQYQNRKAEYFSAIWDVINWKAAEKRFSS-
------------------------------------------------------------
------------------------------------------------------------
------------------------------------------------------------
------------------------------------------------------------
------------------------------------------------------------
------------------------------------------------------------
------------------------------------------------------------
------------------------------------------------------------
---------------------------------------
>XP_022507395_Fonsecaea_monophora
-----------------------------------------MASLFRSVARPSTLRAIG-
ATHPARCLTTADKTFIRTKATLPDLSYDYGALEPAISGKIMELHHSKHHQTYVNSYNDA-
------ADKYAAAEAK---------DDIAAKIALQPLINFHGGGHVNHSLFWENLAPK--
NSGGGEP-PSG--ELAKVIDTTYGSLEELKKKFNAALAGIQGSGWAWLVKDTQTG--NIS
IQTYANQDPVV-GR-YKPLLGVDAWEHAYYLQYQNRKAEYFSAIWDVINWKAAEKRFAS-
------------------------------------------------------------
------------------------------------------------------------
------------------------------------------------------------
------------------------------------------------------------
------------------------------------------------------------
------------------------------------------------------------
------------------------------------------------------------
------------------------------------------------------------
---------------------------------------
>XP_016631441_Fonsecaea_multimorphosa
-----------------------------------------MASLFRSVARPSTLRAVA-
ATNPARCLTTADKTFVRMKATLPDLSYDYGALEPAISGKIMELHHSKHHQTYVNSYNAA-
------ADQYAAAEAS---------DDVAAKIALQPLINFHGGGHVNHTLFWENLAPK--
NSGGGEP-PSG--ELAKVIDSTYGNLEEMKKKFNAALAGIQGSGWAWLVKDTQTG--NIS
IQTYANQDPVV-GR-YKPLLGVDAWEHAYYLQYQNRKAEYFSAIWDVINWKAAEKRFSS-
------------------------------------------------------------
------------------------------------------------------------
------------------------------------------------------------
------------------------------------------------------------
------------------------------------------------------------
------------------------------------------------------------
------------------------------------------------------------
------------------------------------------------------------
---------------------------------------
>XP_022497926_Fonsecaea_nubica
-----------------------------------------MASLFRSVARPSTLRAIG-
ATHPARCLTTADKTFIRTKATLPDLSYDYGALEPAISGKIMELHHSKHHQTYVNSYNDA-
------ADKYAAAEAK---------DDIAAKIALQPLINFHGGGHVNHSLFWENLAPK--
NSGGGEP-PSG--ELAKVIDTTYGSLEELKKKFNAALAGIQGSGWAWLVKDTQTG--NIA
IQTYANQDPVV-GR-YKPLLGVDAWEHAYYLQYQNRKAEYFSAIWDVINWKAAEKRFAS-
------------------------------------------------------------
------------------------------------------------------------
------------------------------------------------------------
------------------------------------------------------------
------------------------------------------------------------
------------------------------------------------------------
------------------------------------------------------------
------------------------------------------------------------
---------------------------------------
>XP_013281127_Fonsecaea_pedrosoi
-----------------------------------------MASLFRSVARPSTLRAIG-
ATHPARCLTTADKTFIRTKATLPDLSYDYGALEPAISGKIMELHHSKHHQTYVNSYNDA-
------ADKYAAAEAK---------DDIAAKIALQPLINFHGGGHVNHSLFWENLAPK--
NSGGGEP-PSG--ELAKVIDTTYGSLEELKKKFNAALAGIQGSGWAWLVKDTQTG--NIS
IQTYANQDPVV-GR-YKPLLGVDAWEHAYYLQYQNRKAEYFSAIWDVINWKAAEKRFAS-
------------------------------------------------------------
------------------------------------------------------------
------------------------------------------------------------
------------------------------------------------------------
------------------------------------------------------------
------------------------------------------------------------
------------------------------------------------------------
------------------------------------------------------------
---------------------------------------
>XP_007761715_Cladophialophora_yegresii
-----------------------------------------MASLFRSVARPSTLRAVA-
ATNPARCMTTADKTFVRMKATLPDLSYDYGALEPAISGKIMELHHSKHHQTYVNSYNAA-
------ADQYAAAESS---------DDIATKISLQALINFHGGGHINHTLFWENLAPK--
NAGGGEP-PSG--ELAKAIDSTYGGLEDLKKKFNTALAGIQGSGWAWLVKDTQNG--NIS
IQTYANQDPVV-GR-YKPLLGIDAWEHAYYLQYQNRKAEYFSAIWDVVNWKAAEKRFSS-
------------------------------------------------------------
------------------------------------------------------------
------------------------------------------------------------
------------------------------------------------------------
------------------------------------------------------------
------------------------------------------------------------
------------------------------------------------------------
------------------------------------------------------------
---------------------------------------
>XP_016234700_Exophiala_spinifera
-----------------------------------------MASSLRSLARPSTLRAVA-
ATQPLRCLTTANRTFVRTKVTLPDLSYDYGALEPAISGKIMELHHSKHHQTYVNSYNEA-
------ADKYAAADAN---------GDVAAKIALQPLINFHGGGHVNHSLFWENLAPK--
NSGGGEP-PSG--ELAKAIDTTYGGLEDLKKKFNAALAGIQGSGWAWLVKDTQTG--DIS
IQTYANQDPVV-GR-YKPLLGVDAWEHAYYLQYQNRKAEYFSAIWDVINWKAAEKRFQ--
------------------------------------------------------------
------------------------------------------------------------
------------------------------------------------------------
------------------------------------------------------------
------------------------------------------------------------
------------------------------------------------------------
------------------------------------------------------------
------------------------------------------------------------
---------------------------------------
>XP_016261695_Exophiala_oligosperma
-----------------------------------------MASSLRSLARPSTLRAVS-
ATQPLRCLTTANKTFVRTKATLPDLSYDYGALEPAISGKIMELHHSKHHQTYVNSYNDA-
------ADKYAAADAN---------GDIAAKIALQPLINFHGGGHLNHSLFWENLAPK--
NSGGGEP-PSG--ELAKAIDTTYGGLEDMKKTFNAALAGIQGSGWAWLVKDTQTG--NIS
IQTYANQDPVV-GR-YKPLLGVDAWEHAYYLQYQNRKAEYFSAIWDVINWKAAEKRFSS-
------------------------------------------------------------
------------------------------------------------------------
------------------------------------------------------------
------------------------------------------------------------
------------------------------------------------------------
------------------------------------------------------------
------------------------------------------------------------
------------------------------------------------------------
---------------------------------------
>XP_013319654_Exophiala_xenobiotica
-----------------------------------------MASALRSVARPSALRSVA-
ATQPLRCMTTANRTFVRNKATLPDLAYDYGALEPAISGKIMELHHSKHHQTYVNSYNDA-
------ADKYAAAEAN---------DDIATKIALQPLINFHGGGHLNHTLFWENLAPK--
NSGGGEP-PSG--ELAKAIDTTYGGLEDMKKKFNTALAGIQGSGWAWLVKDTQTG--NIS
IQTYANQDPVV-GR-YKPLLGIDAWEHAYYIQYQNRKAEYFSAIWDVINWKAAEKRFGS-
------------------------------------------------------------
------------------------------------------------------------
------------------------------------------------------------
------------------------------------------------------------
------------------------------------------------------------
------------------------------------------------------------
------------------------------------------------------------
------------------------------------------------------------
---------------------------------------
>XP_007726885_Capronia_coronata
-----------------------------------------MASLVRSATRPSGLRAAAT
ASKPLRSLTTADRTFVRTKATLPDLPYDYGALEPAISGKIMELHHSKHHQTYVNSYNEA-
------SDKFAAAEVK---------DDIATKIALQPLINFHGGGHLNHSLFWENLAPK--
KSGGGEP-PSG--ELSKAIDSTYGSLEEFKKKFNAALAGIQGSGWAWLVKDTQTG--NIG
IQTYANQDPVV-GR-YKPLLGVDAWEHAYYLQYQNRKAEYFSAIWDVINWKAAEKRFGS-
------------------------------------------------------------
------------------------------------------------------------
------------------------------------------------------------
------------------------------------------------------------
------------------------------------------------------------
------------------------------------------------------------
------------------------------------------------------------
------------------------------------------------------------
---------------------------------------
>XP_007738386_Capronia_epimyces
-----------------------------------------MASLLRSGARPSTLRAAAT
ANKPLRCLTTADRTFIRTKVTLPDLSYDYGALEPSISGKIMELHHSKHHQTYVNSYNEA-
------SDKFAAAEAK---------DDIATKIALQPLINFHGGGHLNHSLFWENLAPK--
NAGGGEP-PSG--ELAKAIDTTYGSLEELKKKFNAALAGIQGSGWAWLVKDTQTG--HIG
IQTYANQDPVV-GR-YKPLLGVDAWEHAYYLQYQNRKAEYFSAIWDVINWKAAEKRFGS-
------------------------------------------------------------
------------------------------------------------------------
------------------------------------------------------------
------------------------------------------------------------
------------------------------------------------------------
------------------------------------------------------------
------------------------------------------------------------
------------------------------------------------------------
---------------------------------------
>XP_009161353_Exophiala_dermatitidis
-----------------------------------------MTSLLRSVARPSALRAAAT
ASKPLRSLTTADRTFVRTKATLPDLPYDYGALEPAISGKIMELHHSKHHQTYVNSYNEA-
------SDKFAAAEAK---------DDIAAKIALQPLLNFHGGGHLNHSLFWENLAPK--
KNGGGEP-PSG--ELAKAIDTTYGSLEDFKKKFNTALAGIQGSGWAWLVKDTQTG--NIG
IQTYANQDPVV-GR-YKPLLGVDAWEHAYYLQYQNRKAEYFNAIWDVINWKAAEKRFSS-
------------------------------------------------------------
------------------------------------------------------------
------------------------------------------------------------
------------------------------------------------------------
------------------------------------------------------------
------------------------------------------------------------
------------------------------------------------------------
------------------------------------------------------------
---------------------------------------
>XP_013256839_Exophiala_aquamarina
-----------------------------------------MASIIKSAARPSGLRLAA-
ASHPLRCITTADRTFIRRKATLPDLSYDYGALEPAISGKIMELHHSKHHQTYVNSYNDA-
------ADKFAAAEAS---------DDVKAKIALLPLVNFHGGGHINHSLFWENLAPK--
NSGGGEP-PTG--DLAKAIDASFGGLEELKKKFNAALAGVQGSGWAWLVKDTQTG--NIS
IKAYANQDPVI-GQ-FKPLLGIDAWEHAYYLQYQNRKAEYFSAVWDVVNWKAAEKRFSS-
------------------------------------------------------------
------------------------------------------------------------
------------------------------------------------------------
------------------------------------------------------------
------------------------------------------------------------
------------------------------------------------------------
------------------------------------------------------------
------------------------------------------------------------
---------------------------------------
>XP_016229362_Exophiala_mesophila
-----------------------------------------MASLLRSAARPSTLRATAF
ASNPLRSVTSADRTFVRTKVTLPDLAYDYGALEPAISGKIMELHHSKHHQTYVNSYNDA-
------TEQFAAAEAS---------NDVQTKITLTPALVFHGGGHINHSLFWENLAPK--
NQGGGEP-PSG--ELAQKIDSTWGSLEEFKKAFNKSLAGIQGSGWAWLVQHRPTG--VIS
IQTRPNQDPVV-GE-NKPLLGVDAWEHAYYLQYQNRKAEYFNAIWDVINWKAAEKRLSGN
------------------------------------------------------------
------------------------------------------------------------
------------------------------------------------------------
------------------------------------------------------------
------------------------------------------------------------
------------------------------------------------------------
------------------------------------------------------------
------------------------------------------------------------
---------------------------------------
>XP_013272389_Rhinocladiella_mackenziei
-----------------------------------------MSSLFRSVARPSTRRAVA-
STKPLRCMTTIDRTFIRTRATLPDLAYDYGALEPAISGKIMELHHSKHHQTYVNSYNDA-
------SEKLAAAVAN---------DDITTKIALQPLINFHGGGHLNHTLFWENLAPR--
SAGGGEP-PSG--ELAKAIDATYGGLEEMKKKFNAALAGIQGSGWAWLVKDTQTG--NIA
IRTYANQDPVV-GQ-FKPLLGVDAWEHAYYLQYQNRKAEYFSAIWDVINWKAAEKRFGS-
------------------------------------------------------------
------------------------------------------------------------
------------------------------------------------------------
------------------------------------------------------------
------------------------------------------------------------
------------------------------------------------------------
------------------------------------------------------------
------------------------------------------------------------
---------------------------------------
>XP_018000588_Phialophora_attinorum
-----------------------------------------MASLLKSAARPTTLRAVG-
ASNGLRAITTADRTFIRTKATLPDLKYDYGALEPAISGQIMELHHSKHHQTYVNSYNDA-
------ADKYAAAEAK---------DDIATKISLQPLINFHGGGHTNHSLFWENLAPK--
NQGGGEP-PSG--ALSKAIDATFGGLEPFKKQFNTALAGIQGSGWAWLVKDNTTG--QVG
IKTYANQDPVV-GQ-YKPLLGVDAWEHAYYLQYQNKKAEYFAAIWDVINWKAAEKRFGA-
------------------------------------------------------------
------------------------------------------------------------
------------------------------------------------------------
------------------------------------------------------------
------------------------------------------------------------
------------------------------------------------------------
------------------------------------------------------------
------------------------------------------------------------
---------------------------------------
>NP_594089_Schizosaccharomyces_pombe
----------------------------------------MLRFLSKNSV--AAIRNVSI
ARG------------VHTKATLPPLPYAYNALEPALSETIMKLHHDKHHQTYVNNLNAA-
------QEKL--ADPN---------LDLEGEVALQAAIKFNGGGHINHSLFWKILAPQ--
KEGGGKPVTSG--SLHKAITSKWGSLEDFQKEMNAALASIQGSGWAWLIVDKD-G--SLR
ITTTANQDTIV--K-SKPIIGIDAWEHAYYPQYENRKAEYFKAIWNVINWKEAESRYSNR
------------------------------------------------------------
------------------------------------------------------------
------------------------------------------------------------
------------------------------------------------------------
------------------------------------------------------------
------------------------------------------------------------
------------------------------------------------------------
------------------------------------------------------------
---------------------------------------
```
