## Supplementary material for "Coding Sequence Insertions in Fungal Genomes are Intrinsically Disordered and can Impart Functionally-Important Properties on the Host Protein": MAFFT_MSAs: XP_019331018.1_blasthits_MAFFT.txt

```
>XP_019331018_Candida_albicans
------------------------------------------------------------
---MESNNKMEKESSLENSRNSSINEFDDSTLSNKVHTFLGYSGTRLN------------
-----------------------------------FIISTFAGVGFFLFGYDQSLIGSLL
TLPNFEETFPSI---S--------GPD--DGVLQGTVVSIYEIGCFAGAIATIYCGNKFG
RIKCMLIGC-IIIIIGAALQASAF----SVGHFIVARIVTGVGTGFMTSTVPVWQSELSR
ATTRGKLIMLMGSLITAGVATAYWVDFG-----FYFVSEN--DPKGISWRLPIILQVIFP
MMLLSVIFKVPESP-RWLMSKKRVREARIVFSAIYNLPE---NDSEVTSQLAEIQSALEL
EEA--ES-AGFNIRELVKQGPT--RNFQRLSLACWSQIFQQISGINLITYYAGTIFEKYI
HM-SPFNARILAACNGTEYFL---ASLLGIVFIERVGRRKLLFFGA----------IGQA
LTMMALTIAT---WQADKQRA-ENGGGTGAGIAAAV-FLFVFNSVFGVSYLGGTWLLPTE
VSSLQLRAATAALSTSCNWLFNFMVVMITPVAFQ----------NIGYYTYTIFACIN-I
LIAPMIYIFYPETSGRTLEELDIIFSKTPI-----WKPWEVVAIEKETPKRD--F-----
--TKDVEKPFT-----------EHIDHVESD-----------------------------
------------------------------------------------------------
------------------------------------------------------------
------------------------------------------------------------
---------------------------------------
>XP_002421270_Candida_dubliniensis
------------------------------------------------------------
---------MEKESSLENSRNSSINDFDDSTLSNKVHTFLGHSGTQLN------------
-----------------------------------FIISTFAGVGFFLFGYDQSLIGSLL
TLPNFEETFPSI---S--------GPE--DGVLQGTVVSIYEIGCFAGAIATIYCGNKFG
RIKCMLIGC-IIIIIGAALQASAF----SVGHFIVARIVTGVGTGFMTSTVPVWQSELSR
ATTRGKLIMLMGSLITAGVATAYWVDFG-----FYFVSDN--DPKGISWRLPIILQVIFP
IVLLSVIFKVPESP-RWLMSKKRVKEARIVFSAIYNLPE---NDSEVASQLAEIQSALEL
EEA--ES-AGFNIKELVKQGPT--RNFQRLSLACWSQIFQQISGINLITYYAGTIFEKYI
HM-SPFNARILAACNGTEYFL---ASLLGIVFIERVGRRKLLFFGA----------IGQA
LTMMALTIST---WQADKQRA-ENGGGSGAGIAAAV-FLFVFNSVFGVSYLGGTWLLPTE
VSSLQLRAATAALSTSCNWIFNFMVVMITPVAFQ----------NISYYTYTIFACIN-I
LIAPMIYIFYPETSGRTLEELDIIFSKTPV-----WRPWEVVAIERETPKRD--F-----
--TKDMEKPFT-----------EHIDRVESD-----------------------------
------------------------------------------------------------
------------------------------------------------------------
------------------------------------------------------------
---------------------------------------
>XP_002551364_Candida_tropicalis
------------------------------------------------------------
------------------------------------------------------------
------------------------------------------------------------
------------------------------------------------------------
------------------------------------------------------------
------------------------------------------------------------
---------MPESP-RWLMSKGRTNEARIVFSAIYNLPE---NDPKVTDQMVEISNAIEL
EAK--AN-VGFSIGELVKQGPT--RNFHRLCLACWIQIFQQITGINLITYYAGTIFEKYI
HL-SPFNSRILAACNGTEYFL---ASLLGIAFIEKVGRRKLLFWGA----------VGQA
LSMMALTIAT---WQADKQRE-ENGGGTQAGIAATV-FLFVFNSVFAVSHLGGAWLYPPE
ISSLSLRAQTNALSTSCNWIFNFLVVMITPIAFQ----------NISYYTYTIFACIN-I
LIAPMIYIFYPETSGRTLEEMDAIFNATPV-----WRPWEVVRIEKNMPRRDDNN-----
--VEDLEKPYT-----------DHLDYVESS-----------------------------
------------------------------------------------------------
------------------------------------------------------------
------------------------------------------------------------
---------------------------------------
>XP_003871377_Candida_orthopsilosis
----------------------------------------------------------MD
SDEVKATVSESE--HSEKSKHILNVDLNDCEDPDRIHTFMGLSGLKLN------------
-----------------------------------YAVSVFAGVGFLLFGYDQGVYGSLL
SLDSFENTFPSM---K--------ASV--NSTLQGAVIAVYELGCGFAALSTVYLGDKLG
RIKCMFLGC-VIVVIGAALQASAF----TVTHLAIARVFTGFGTGYLTATVPVWSSEMSK
AKSRGKLIMMEGSLITLGITISYWVDFG-----FYFVDKGG-DPKAISWRIPVVLQAIFP
IFLIMFVFKFPESP-RWLMAKGRVREARIVFSALYNVPE---GDEKITDQLTEIQSAIEL
EKS--SD-EGFSLKALTSQGPT--RNFHRLSLACWSQIMQQISGINLITYYAGTIFQNYI
HM-SPFNARILAACNGTEYFL---ASLFGILFIERVGRRKLLFWGA----------IGQS
LSMVALTVAA---WKSQVAHDAQGGNSTPPGIAATV-FLFVFNSVFGVSYLGATWLYPPE
ISALQLRAPTAALSTASNWAFNFLIVMITPVCFE----------NIQYYTYTIFAVIN-A
LMAPAIYFFYPETSGRTLEEMDFIFNQCPV-----KEPWKVVQIEKNTPRRRHA------
--ENDLEKPTV-----------EHIDNVDSDGILSK------------------------
------------------------------------------------------------
------------------------------------------------------------
------------------------------------------------------------
---------------------------------------
>XP_001523322_Lodderomyces_elongisporus
-----------------------------------------------------------M
SSEAKIEISESESSHSSLAKVEQQIEL----DVDKEYSFLGMSGPKLN------------
-----------------------------------YAIATFAGVGFLLFGYDQGVYGSLL
SLPSFENQFPQI---K--------ASV--NSTLQGAVIAVYELGCLTSALSTVYLGDKLG
RLKCMFLGC-IIVLIGAVLQATAF----TVPHLAVARVITGFGTGYLTATVPVWQSELSR
ARSRGKLIMMQGSLITLGIAISYWIDFG-----FYFINRASEDSKGISWRIPVVLQVVFP
ILLMPVCFKLPESP-RWLMSKGRVQEARVVFSAIYGLPA---SHEKITEQLTEIKSSLEL
EAS--AA-SGFKVSELFKQGPT--RNFHRLSLACWSQIMQQISGINLITYYAGTIFENYI
GM-SAFNARILAACNGTEYFL---ASLFGILLIERVGRRRLLFLGA----------IGQA
LTMMVLTISG---WQAKKLGD-EGRDNSGAGIAAAV-FLFVFNSIFGMTYLGGTWLYPPE
ISSLQLRAATAGLSTASNWAFNFLVVMVTPVMFA----------NIDYYTYCVFACIN-A
LMAVVVYFFYVETSGRTLEEMDYIFNKCPV-----YRPWEVVKIEKNTPKRDHKT-----
-DEKDFEKPEV-----------EHLDEVNS--MLE-------------------------
------------------------------------------------------------
------------------------------------------------------------
------------------------------------------------------------
---------------------------------------
>XP_007376697_Spathaspora_passalidarum
------------------------------------------------------------
------MFTETKDNSSVSQDSVPSRNQSGSPEDSTTYKYLGMNGKRLH------------
-----------------------------------HAISFLAGMGFLLFGYDQGVMGSLL
TLPTFRNTFDSIDTTR--------FPE--RATFQGFVIAIYEIGCLAGALATMYVGDRIG
RRKTIFLGC-IIMIIGATIQASSF----SVGQLIAGRIVTGIGNGFNTATVPVWQSECAK
SKDRGKLVMVQGALITGGICISYWIDFG-----FFFIKN-----SSVSWRFPIAFQILFP
LFILPFILRLPESP-RWLLKAGHIQEAARVFSALDAIPV---NDPTIVYEVNEISESLEK
ERI--DASDKSKFRLLFIQGET--KNFHRTCLAVWSQIMQQISGINLIVYYAGTIFENYI
GM-SPLNSRILAAANGTEFFL---VSWVAFYTIERCGRRKLMLFGA----------AGQA
ISMAVLTGTT---WAASP----DNLNSGGAGIAAAV-FLFVFNTFFAIGWLGMTWLYPAE
ITPLNIRAASNGLSTAANWSFNFMVVMISPVAFE----------NIGSYTYTIFAVIN-L
LMVPTVYFFYPETAGRSLEEMDKIFELSNT-----STPWDVVKIARELPFESQTR-----
--DHDIEKVVV-----------EHVN----------------------------------
------------------------------------------------------------
------------------------------------------------------------
------------------------------------------------------------
---------------------------------------
>XP_043051457_Scheffersomyces_spartinae
------------------------------------------------------------
------------------------------------------------------------
-------------------------------------------MGFSLFGYDQGLMSGLI
TGTQFNDEFPATKGSS-----------HHATVIQGAVTSCYELGCFFGAIFVLLRGDKLG
RKPLVIIGS-LIIILGTVISVASFREHWGLGQFVIGRVITGIGNGMNTATIPVWQSEMSK
AENRGRLVNLEGSVVAVGTFVAYWLDFG-----LSYVD------SSVQWRFPVAFQIFFA
MIVFGCMTQLPESP-RWLIANHRKEDAKLVLSALKGVDV---NDHEIESEVLVISDAV-H
L----YQKQQVSVREMFTGGKS--QHFGRMVIGASTQFFQQFTGCNAAIYYSTVLFENTI
GL-ERRLALIMGGVFATVYAL---FTLPSFFLVDTLGRRKLFLIGA----------FGQA
ISFTITFACL-------------VHKTPETAKGAAV-GIFLFISFFAFTILPLPWVYPPE
INPLRTRTVATGVSTCTNWLCNFAVVMFTPIFIS----------SSDWGCYLFFAAMN-Y
MWLPVIFFFYPETAGRTLEEVDVIFAKAYVDG---VQPW---RVAKNMPKLS--------
--NDEVEDYAIQLGFYDEDDNDKGNMLVDDKPEALEN-----------------------
------------------------------SSSNSGSKKESV------------------
------------------------------------------------------------
------------------------------------------------------------
---------------------------------------
>XP_001386589_Scheffersomyces_stipitis
------------------------------------------------------------
----------MSSVEKSAE-TASYTSQVSASGSAKTNSYLGLRGHKLN------------
-----------------------------------FAVSCFAGVGFLLFGYDQGVMGSLL
TLPSFENTFPAM---K--------ASN--NATLQGAVIALYEIGCMSSSLATIYLGDRLG
RLKIMFIGC-VIVCIGAALQASAF----TIAHLTVARIITGLGTGFITSTVPVYQSECSP
AKKRGQLIMMEGSLIALGIAISYWIDFG-----FYFLRNDG-LHSSASWRAPIALQCVFA
VLLISTVFFFPESP-RWLLNKGRTEEAREVFSALYDLPA---DSEKISIQIEEIQAAIDL
ERQ--AG-EGFVLKELFTQGPA--RNLQRVALSCWSQIMQQITGINIITYYAGTIFESYI
GM-SPFMSRILAALNGTEYFL---VSLIAFYTVERLGRRFLLFWGA----------IAMA
LVMAGLTVTV---KLAGEGN-------THAGVGAAV-LLFAFNSFFGVSWLGGSWLLPPE
LLSLKLRAPGAALSTASNWAFNFMVVMITPVGFQ----------SIGSYTYLIFAAIN-L
LMAPVIYFLYPETKGRSLEEMDIIFNQCPV-----WEPWKVVQIARDLPIMHSE------
--VLDHEKDVIIEKSRI-----EHVENIS-------------------------------
------------------------------------------------------------
------------------------------------------------------------
------------------------------------------------------------
---------------------------------------
>XP_020063657_Suhomyces_tanzawaensis
------------------------------------------------------------
----------MSS--SSLT-SSSSKGQIVRPAGSQVHTFLGLSGKKLH------------
-----------------------------------FAVSAFAGVGFLLFGYDQGVMGSLL
TLPSFENTFPAM---K--------SSN--NATLQGAVIAIYEIGCMCSALSTMYLGDKLG
RIKILFIGA-VIATVGGVLQSCAY----TIAHLIVARIVTGVGVGFITSTVPVYQSECSH
AKSRGKLIMMEGSIIALGITISYWIDFG-----FYFLRN-G-DHSSVSWRFPVAFQCFFA
IILVCLALYFPESP-RWLLKKGRMQDARVVFSALYGLPE---DHAMVTAQIDEIMSFVKR
EQA--EGADDIKFSEIFKQGPN--RNFHRVCLAFSVQMFQQICGINLITYYAGTIFEQYI
HM-TPFNARILAACNGTEYFL---ASLLGLLFIERLGRRFLLFWGA----------IAQA
ITMALLTATT---WAADNGS------GSKAGIAAAV-FLFVFNSFFAVSYLGGTWLIPPE
VLSLQMRATGAAISTASNWAFNFMVVMITPVAFK----------NIGPYTYTIFAAIN-L
LIAPCIYFLLPETAGRSLEEMDLIFSQTPV-----WQPWKAVQIARDLPVEH--------
--VDDHLLPWVVIEFRV-----ERIW----------------------------------
------------------------------------------------------------
------------------------------------------------------------
------------------------------------------------------------
---------------------------------------
>XP_020077117_Hyphopichia_burtonii
------------------------------------------------------------
MSSDSVLEKNNALADNA------SKSSESLANDNQIPTYLGLKGQKLN------------
-----------------------------------TAISTMCGVGFLLFGYDQGVMGSLL
TLPAFREAFPTIDLEL--------NPQ--NDTLQGFTVAVYELGCMASALSTIYLGDRLG
RLKTMLLGV-AIMFVGGILQAASVK---SVAFLIVARIVTGVGNGFNTATVPVYQSETSK
AHNRGMLICFEGCLITLGIAISYWVDFA-----FYFTK------GQISWRFPIAFQCVFP
MIMFPFILKLPESP-RLLMSKGNVHEARRVFASLYDVPV---NDHLIDEQIREIEEVLSI
ERQASAGGNS----SLFSQGEK--RNFQRTCLAAFCQFMQQICGINLITYYAGTIFEVYI
GM-PPLESRILAACNGTEYFI---ASIITIFIIERVGRRPLFIWGT----------AGQC
LTMVCLSITI---YLAK-----YKDSDS-AAIGAAF-LLFAFNTFFALSLLSLTWLYSPE
VSSLTCRAATSGVSTAANWVTNFLVVMIAPIMFQ----------RIEHYTYATFAVIN-F
LMIPVFYFLYPETKRRSLEEMDVIFTMTPK-----WQPWKSVQIARTLPYIHAGA-----
--VDDVEAKM------K-----EFIEHREIS-----------------------------
------------------------------------------------------------
------------------------------------------------------------
------------------------------------------------------------
---------------------------------------
>XP_015466457_Debaryomyces_fabryi
------------------------------------------------------------
----------MST--SSLSKTNSVEHK-ENEPSSETHSFLGMRGNRLN------------
-----------------------------------FCVSCIAGLGFLLFGYDQGVMGSLL
TLKSFRKTFPSID-TK--------GDG--DATLQGAAIALYEIGCMFSALSTIYLGDKLG
RLKTIFLGA-TIMMVGGALQSCAY----TLAHLIVARIITGLGNGFITATVPVWQAEVAK
PEMRGKLIMMEGSLIALGITISYWVDFA-----FYFLDGWD-TINQVSWRFPVAFQCIFP
IIILPLILKFPESP-RWLLKRKRQKEARIVFSALYDLPE---NDPLVNDQITEIQQAIDL
EIS--QGAENFNMKDLLKQGEA--RNFHRTVLAACSQMMQQITGINLITYYAGTIFENYI
GM-DPLQSRILAACNGTEYFL---ASLLAFYTIERFGRRNLMIYGA----------LGQS
FCMAILTGTN---WKADEAKD--THAGTSAGIAAAV-FLFLFNTCFGMSYLGVTWLLPPE
LLPLQIRAPGAAISTATNWAFNFMVVMITPVAFS----------SIGPYTYTIFAAIN-L
LMVPTVYFLYPETAGRSLEEMDVIFNQTPV-----MQPWKAVQVAKDLPFMHAG------
--VRDPEKGPTTSHF-------EHASATSSIKQNGEDAEVL-------------------
------------------------------------------------------------
------------------------------------------------------------
------------------------------------------------------------
---------------------------------------
>XP_457508_Debaryomyces_hansenii
------------------------------------------------------------
----------MST--SSLSKTNSVEHKEESEPTSEVHSYLGLKGNRLN------------
-----------------------------------FCVSCIAGLGFLLFGYDQGVMGSLL
TLKSFRKTFPAID-VQ--------GDG--DSTLQGAAIALYEIGCMFSALSTIYLGDKLG
RLKTIFLGA-VIMMVGGALQACSY----TLAHLIVARIVTGVGNGFITATVPVWQAEVAK
PEMRGKLIMMEGSLIALGITISYWVDFA-----FYFLDGWE-TENQVSWRFPVAFQCIFP
IIILPLILKFPESP-RWLLKRKRKQEAIVVFSALYDLPE---NDPLVTDQITEIQQAIDL
EIK--QGAENFNLRDLVKQGEA--RNFHRTCLAACSQMMQQITGINLITYYAGTIFETYI
RM-GPLESRILAACNGTEYFL---ASLLAFYTIERFGRRNLMIYGA----------LGQA
FCMAILTGTN---WKADAAKD--TQPGTSAGIAAAF-FLFMFNTCFGMSYLGVTWLLPPE
LLPLQIRAPGAAISTATNWAFNFMVVMITPVAFD----------TIGPYTYTIFAAIN-L
LMVPVVYFLYPETAGRSLEEMDIIFSQTPV-----MQPWKVVQVAKDLPFMHAG------
--VRDPEKGPTTSHF-------ENPSITSSIRQNGEKSEVL-------------------
------------------------------------------------------------
------------------------------------------------------------
------------------------------------------------------------
---------------------------------------
>XP_006688985_Yamadazyma_tenuis
------------------------------------------------------MSSTSQ
TDSVPAGQHIFQSDEKLTTPSPVQYSDSNGSDDDQIYSYIGMQGKKLH------------
-----------------------------------LAVAIMCGVGFILFGYDQGVMGSLL
TLGHFRETFPEIDTVT-------YGYS--RSAFQGFAIGIYEIGCFASALSTIWLGDKYG
RIKLVFAGC-FIMMIGGALQACAF----HISHLIVARVVTGLGNGFITSTVPVWQSEIAK
PEQRGKLICIHGALIAGGIAISYWVDFA-----FYFTRNLH-PHQAVSWRFPIAFQCIFP
LVIMPFIFKFPESP-RWLLRQGRVHEARKVFSALEGVPA---NSAIVNDEINEIEESIRM
EKS--TGADKFSFRRLFKQGPK--RHFHRLCLAGWAQLIQQICGINLITYYAGTIFEQYI
GL-NALDSRILAACNGLEYFL---AGLIPILFIEKWGRRPLLIAGS----------IGQC
VCMVVLTVAS---YYSDDK---WGGRRNGAPIVAAV-FLFGFNTFFALAFLSEMWLLPPE
LTSLETRAPSAAISTCCNWLSNFVVVMITPVLFQ----------SIGPFTYALFAGIN-F
LIVPVLYIFYPETKGRSLEEMDLIFNKTPI-----NKPWQVVRIAATMPYHHAG------
--LHEEETELVSRVSSK-----THVSHIEV------------------------------
------------------------------------------------------------
------------------------------------------------------------
------------------------------------------------------------
---------------------------------------
>XP_001487429_Meyerozyma_guilliermondii
MSFFGRFSTKFIFMKVMHFHLIIVLQFMFVFNSAALICALQFDIIRRGSPLAATPPPHIY
RSFDVSGVENMSLTSSSKDMPPEKEEVSVLQDNNEIPSFLGLRGSKLH------------
-----------------------------------NAVAGMCGVGFLLFGYDQGVMSSLL
TLGAFKDTF---EVYR--------NG---NPTMQSFIIAIYEIGCMVGALSTLYLGDKYG
RVRLVFAGA-FIMLIGGALQGCAY----TVAHLIVARVVSGIGNGLITSTVPVWQAEIAK
PEKRGKLIALQGAQITLGIAISYWIDFA-----FYFTDP-----SPAAWRVPVSLQCVFP
LVILPLVLKLPESP-RWLIRVRREEEGRRVFAALLEKPV---DDYLVNQHMNEVEESLAA
ERA--LGGETFLMKRLFTQGEK--RNFHRLCLAGWAQLMQQISGINLITYYAGTIFEKYI
GI-DPLPSRILAACNGTEYFL---ASLIPLWTIERFGRRPLLLIGT----------AGQC
LSMVVLTITT---KVSD-----NQGKSQPPAIAAAV-FLFVFNSFFAIGMLSITWLYSPE
VNSIEIRAPAAAISTACNWISNFAIVLITIPAFD----------NINSFTYLVFGMIN-F
LMLPVIYFLFPETAGRSLEEMDLIFKQTPV-----WKPWQAVKIAREMPFIHAGA-----
--MEDIEEKRM-AE--F-----EHTEHAGLFEDNSITEKMSMKNDKNSI-----------
------------------------------------------------------------
------------------------------------------------------------
------------------------------------------------------------
---------------------------------------
>XP_018712228_Metschnikowia_bicuspidata
------------------------------------------------------------
----------MTLSKST------STSQTS-DQDLSIPSFLGTRGTALG------------
-----------------------------------RLITIICGVGFLLFGYDQGVMGSLL
TLKPFNETYTQIDTTL--------HKD--AATLQGAVIAIYEIGCLLGALSTIYFGDALG
RLKVIFIGS-IIMIVGGALQAGST----DVAFLAVSRVISGVGNGFLTSTVPLYAAECSK
ALSRGKTLCIQGCLITFGICVSYWIDFA-----FYFTEDL----GEISFRFPIAFQCVFP
IIIIFFIFRLPESP-RWLMAKHRDDEARTVFAALYDLPR---DHSLVSQQMEEIKISLSM
E-----KSTSHSAWLMLKQGRL--RHFQRVNLAGWAQVMQQICGINLITYYAGTIYESYI
GL-SPFNARIVAACNGTEYFL---ASLIPIFIIEKVGRRPLFIWGA----------VGQF
LTMLFLYVSM---EMSE------QGHDG-GSYGAAV-LLFVFNSIFAVSYLSLTWLYPPE
ISSLEVRAPTTAVSTACNWSFNFMVVMITPVCFS----------NIRHYTYLIFAAIN-F
LMVPVVFLLYPETKGRTLEEMDMIFAKTPV-----DKPWMSVRIAKEMPFAHKDD-----
--SEDFEQYKA-SIMHE-----EIVEGSLFASETPPKSYY--------------------
------------------------------------------------------------
------------------------------------------------------------
------------------------------------------------------------
---------------------------------------
>XP_002616420_Clavispora_lusitaniae
------------------------------------------------------------
----------MTLSSTT------SFSENN-DTTEEVPTFLGFKGETLN------------
-----------------------------------KTITTVCGVGFLLFGYDQGVMGSLL
TLQPFRDSFKDIDTHR--------NPG--NSTLQGAVIAIYEVGCLLSALSTIYIGDRFG
RLKLIFLGC-LIMIIGGVLQAAAS----GVPFLIVARIISGLGNGLLTSTVPLYAAECSK
AQSRGRLLCIHGSLITLGITISYWMDFA-----FYFTRDQ----GSISWRFPVAFQLVFP
LAIIGFIFKLPESP-RWLMGKSRVEEARKVFASLYSLPE---SHPIVEEQIMEIQRSLDM
EIK--AGGNKFNAKALFRQGEK--KNFQRVNLAGWSQVMQQICGINLITYYAGTIFENNI
GM-TPFQSRVLAACNGTEYFL---ASLIPIFIIEKVGRRPLFIIGS----------TGQF
LTMLFLFVSM---EMDE------KGHNG-AAIGAAV-LLFVFNTFFAISLLSLTWLYPPE
ISSLEVRAPTAAISTACNWGFNFMVVMITPVCFE----------RIKHHTYLIFAGIN-F
LMIPVFYFLYPETKGRTLEEMDLIFAATPS-----NKPWKSVSIARDMPFAHSGS-----
--EEDWRQYKQ-SAF-V-----EFVEDATDTLEKPEESRHEHV-----------------
------------------------------------------------------------
------------------------------------------------------------
------------------------------------------------------------
---------------------------------------
>XP_025339866_Candida_haemuloni
------------------------------------------------------------
------------MSDSE------SKHSEP-QYSDEVPTFLKAKGDKLN------------
-----------------------------------KIITTMCGVGFFLFGYDQGVMGSLL
TLPTFRARFPEMDTVS--------NEELSYAIHQGLVIGLYAVGCLVGALATMYIGDKFG
RVKMIFWGC-VIIVIGGILQAAAT----NTDFLVTARVISGVGNGLLTATVPLYAAECSK
ANSRGKSLCIHGSLITLGIAVSYWIDFA-----FYFTEQF----GEVSWRFPIAFQLIFP
VGICCFGTTFPESP-RWLMGQSRREEAAKVFAALYDKPP---SSAYVQSLCDDIAKSLDA
EIK--AGGNKFSVKNLLKQGPR--KNFQRVNLAGWSQVMQQICGINLITYYAGTIFEEYI
GM-DALESRILAACNGTEYFL---ASLIPIFVIEKFGRRKLFLFGT----------AGQC
LSMLLLYVCM---EIAE------QGNDG-GSIGAAV-MLFAFNSFFGMSLLSLTWLYPPE
VSSLEVRAPTTAISTACNWGFNFLVVMITPICFN----------SIDHHTYLIFFGIN-F
CMVPVFYFLYPETRGRTLEEMDLIFADTPV-----WKPWKSVGIAATMPFLEETK-----
----DIESFNQ-KAD-A-----EHYSNGSSSSPESDSGLMEDTKSETKFVENVNKENSI-
---SRV------------------------------------------------------
------------------------------------------------------------
------------------------------------------------------------
---------------------------------------
>XP_024711847_Candida_pseudohaemulonis
------------------------------------------------------------
------------MSETE------SKTS---QTTEEVPMFLKCKGEKLN------------
-----------------------------------KVITTMCGVGFFLFGYDQGVMGSLL
TLPTFRATFPEMDTVS--------NDEQSYAIWQGFVIGIYAVGCFLGGLSTMYIGDKFG
RVKMIFWGC-VIIVIGGILQAAAI----STDFLITARIISGVGNGLLTATVPLYAAECSK
ANSRGKMLCIHGSLITFGIAVSYWIDFA-----FYFTEPLE-PHGEVSWRFPIAFQLIFP
VGICCFGTTFPESP-RWLMGQSRREEAALVFASLYDKVP---SHPYVQLLCDDIAKSLDA
EKK--AGGNKFSLKNLLKQGPR--KNFQRVNLAGWSQVMQQICGINLITYYAGTIFESYI
GM-DPLESRILAACNGTEYFL---ASLIPIFVIERVGRRKLFLFGT----------SGQC
LSMLLLYVCM---EIAE------QGNDG-GSIGAAV-MLFAFNTFFGMSLLSLTWLYPPE
VSSLEVRAPTTGISTACNWGFNFMVVMITPICFN----------AIDHHTYLIFFAIN-F
LMVPVFYFLYPETRGRTLEEMDLIFEETPT-----WKPWKSVHLAATMPYLHEKD-----
----DLESFKA-RAS-H-----EQYSNVGDSA-ESDAGLM-DQKAEAKYVEDTNREESSN
KDESRV------------------------------------------------------
------------------------------------------------------------
------------------------------------------------------------
---------------------------------------
>XP_025335065_Candida_duobushaemulonis
------------------------------------------------------------
------------MSDSS------IASA---SSEGKVPTYMGLKGQKLN------------
-----------------------------------TAITTICGVGFLLFGYDQGVMGSLL
TLETFRSRFPEINTVD--------NDDLHHSTMQGLTVGLYEIGCLSAALSTMYLGDKFG
RLKMIFSGC-VIMIIGGILQTAAT----NTDFLIVARVISGLGNGLLTSTVPLYAAECSR
ANNRGKSLCIHGSLITFGICISYWIDFA-----FYFTEKF----GEVSWRFPIAFQLVFP
IAIVAFLFKFPESP-RWLMGQSRPEEAATVFASLYDKTP---DHPFIKQLIEDIRISLHA
EEK--AGGNKFSLKNLIKQGDR--KNFQRVNLAAWSQVMQQICGINLITYYAGTIFESYI
GM-EPLESRILAACNGTEYFL---ASLIPIFVIEKVGRRKLFLFGT----------TGQC
LSMLFLYVSM---EMAK------QDKPG-APIGAAF-LLFAFNTFFGMSLLSLTWLYPPE
VSSLEVRAPTTAISTACNWGFNFMVVMITPICFN----------AIDHHTYLIFFGIN-L
LMIPVFYFLYPETKGRSLEEVDLIFAETPV-----WKPWKAVHIAATLPYLHENEGKDSD
IEKSDVEKL---KNN-F-----EHVEHGYDSSKGSD------------------------
------------------------------------------------------------
------------------------------------------------------------
------------------------------------------------------------
---------------------------------------
>XP_028893406_Candida_auris
------------------------------------------------------------
------------MTEVS------SITS---SKDRDVPTYMGLKGSKLN------------
-----------------------------------TAITTLCGVGFLLFGYDQGVMGSLL
TLKSFRDTFPGIDTVE--------NDDLHHSTIQGVTVGIYEVGCLTGALSTMYLGDKYG
RLWMIFSGC-VIMIIGAILQTAST----GVAFLIVARIISGLGNGLLTATVPLYAAECSK
AKSRGKSLCIHGSLITFGICISYWIDFA-----FYFTEKF----GEVSWRFPIAFQLVFP
LSMVALIWKFPESP-RWLMGQSRPEDAAKVFASLYDKSP---DHPFIKQLIEDIRVSLHA
EEK--VGGNKFSLKNLMKQGDR--KNFHRVNLAAWSQVMQQICGINLITYYAGTIFESYI
GM-EPLESRILAACNGTEYFL---ASLIPIFVIEKVGRRKLFLFGT----------IGQC
LTMLFLYVSM---EMAK------QNKPG-APIGAAV-LLFVFNTFFGMSLLSLTWLYPPE
VSSLEVRAPTTAISTACNWGFNFMVVMITPISFN----------SIDHHTYLIFFGIN-F
CMIPVFYFLYPETKGRSLEEVDLIFAETPT-----WKPWKAVHIAATMPFLHEED-----
-KTSDMEKF---KGS-F-----ELVENGDDSSKNT-------------------------
------------------------------------------------------------
------------------------------------------------------------
------------------------------------------------------------
---------------------------------------
>NP_010825_Saccharomyces_cerevisiae
------------------------------------------------------------
-------------------MKDLKLSNFKGK-FISRTSHWGLTGKKLR------------
-----------------------------------YFITIASMTGFSLFGYDQGLMASLI
TGKQFNYEFPATKENG--------DHDRHATVVQGATTSCYELGCFAGSLFVMFCGERIG
RKPLILMGS-VITIIGAVISTCAFRGYWALGQFIIGRVVTGVGTGLNTSTIPVWQSEMSK
AENRGLLVNLEGSTIAFGTMIAYWIDFG-----LSYTN------SSVQWRFPVSMQIVFA
LFLLAFMIKLPESP-RWLISQSRTEEARYLVGTLDDADP---NDEEVITEVAMLHDAV-N
R----TKHEKHSLSSLFSRGRS--QNLQRALIAASTQFFQQFTGCNAAIYYSTVLFNKTI
KL-DYRLSMIIGGVFATIYAL---STIGSFFLIEKLGRRKLFLLGA----------TGQA
VSFTITFACL-------------VKENKENARGAAV-GLFLFITFFGLSLLSLPWIYPPE
IASMKVRASTNAFSTCTNWLCNFAVVMFTPIFIG----------QSGWGCYLFFAVMN-Y
LYIPVIFFFYPETAGRSLEEIDIIFAKAYEDG---TQPW---RVANHLPKLS--------
--LQEVEDHANALGSYD-DEMEKEDF-GED--RVEDT-----------------------
--YNQIN--------------------GDNSSSSSNIKNEDTVNDKANFEG---------
------------------------------------------------------------
------------------------------------------------------------
---------------------------------------
>XP_018220374_Saccharomyces_eubayanus
------------------------------------------------------------
-------------------MTESKLSKLKAR-FINRTSHWGLTGQKLR------------
-----------------------------------YFITITSMTGFSLFGYDQGLMASLI
TGKQFNYEFPATKENG--------DHDRHATVVQGATTSCYELGCFAGSLFVMFYGEKIG
RKPLILMGS-IVTIVGATISTCAFRDYWALGQFIIGRVVTGIGTGLNTSTIPVWQSEMSK
AENRGLLVNLEGSTIAFGTMIAYWIDFG-----FSYTN------SSVQWRFPVSMQIVFA
LFLFAFMINLPESP-RWLISQSRTEEARYLVGTLDDADP---NDEEVVTEVAMLHDAV-N
R----TKHENHSLSNLFSRGKS--QNLQRALIAASTQFFQQFTGCNAAIYYSTVLFNKTI
KL-DYRLSMIIGGVFSTIYAL---STIGSFFLIEKLGRRKLFLLGA----------TGQA
VSFTITFACL-------------VKDNEENAKGAAV-GLFLFITFFGLSLLSLPWIYPPE
IASMKVRASTNAFSTCTNWLCNFAVVMFTPIFIE----------QSGWGCYLFFAVMN-Y
LYIPVIFFFYPETAGRSLEEIDIIFAKAYEDG---TQPW---RVANNLPKLS--------
--LQEVGDHGNAFGSYD-EESEKDDF-AED--RVEDT-----------------------
--DNQLN--------------------GDSSSSFSNIKNENNS-----------------
------------------------------------------------------------
------------------------------------------------------------
---------------------------------------
>XP_033765740_Saccharomyces_paradoxus
------------------------------------------------------------
-------------------MKDSKLSKFKGR-FMSRTSHWGLTGQKLR------------
-----------------------------------YFITIASMTGFSLFGYDQGLMASLI
TGKQFNYEFPATKENG--------DHDRHATVVQGATTSCYELGCFAGSLFVMFYGERIG
RKPLILMGS-IITIIGAVISTCAFRDYWALGQFIVGRVVTGVGTGLNTSTIPVWQSEMSK
AENRGLLVNLEGSTIAFGTMIAYWIDFG-----FSYTN------SSVQWRFPVSMQIVFA
LFLLAFMIKLPESP-RWLISQSRTEEARYLVGTLDDTDP---NDEEVITEVAMLHDAV-N
R----TKHEKHSLSSLFSRGKS--QNLQRALIAASTQFFQQFTGCNAAIYYSTVLFNKTI
KL-DHRLSMIIGGVFATIYAL---STIGSFFLIEKLGRRKLFLLGA----------TGQA
VSFTITFACL-------------VKENKENARGAAV-GLFLFITFFGLSLLSLPWIYPPE
IASMKVRASTNAFSTCTNWLCNFAVVMFTPIFIG----------QSGWGCYLFFAVMN-Y
LYIPVIFFFYPETAGRSLEEIDIIFAKAYEDG---TQPW---RVANHLPKLS--------
--LQEVEDHANALGSYD-DEMEKDDF-AED--RVEDT-----------------------
--YNQIN--------------------GDNSSSSSNIKNEDTVNDKANSES---------
------------------------------------------------------------
------------------------------------------------------------
---------------------------------------
>XP_003677148_Naumovozyma_castellii
------------------------------------------------------------
------MSE--------LAEQTPIEQETPIESAT--HSVISTPSNKAERDDEK-YGSDDI
------------DA-EVNPEVVEIPKRPASAYVTVSIMCIMIAFGGFVFGWDTGTISGFV
AQTDFLRRFGQKHH---------NGTHYLSKVRMGLMVSIFNIGCAFGGIILAKSGDIYG
RKMGLIIVV-CIYIVGIVIQIASVK---AWYQYFIGRIISGLGVGGIAVLSPMLISEVSP
KHMRGTLVSCYQLMITAGIFLGYCTNYG--------TK-NYSN--SVQWRVPLGLCFAWA
LFMIGGMTFVPESP-RYLVEVGKIEEAKRSIALSNKISA---DDPAVLAEVDNVQAGVEA
E----KLAGNASWGELFQTKN---KIFQRLVMGCMIQCLQQLTGDNYFFYYGTIVFK-SV
GLEDSFQTSIVIGVVNFF------STFFALYTVDRFGRRRCLLWGA----------ATTT
VCFVIYASVG---VTRLYPNGKDQP-SSKGAGNCMIVFTCFYIFCFATTWAPIPFVINSE
TFPLRVKSKCMSLAQGCNWLWGFLISFFTPFITG----------AINFYYGYVFMGCL-C
FSFFYVFFFVPETKGLTLEEVNTMWEEGV-------LPWKSTEWVPPSRRG---------
---------------------------------------------------ADYNVDGLT
KDEKPLYK--------------------------------------------------RM
FGRA--------------------------------------------------------
------------------------------------------------------------
---------------------------------------
>XP_003669079_Naumovozyma_dairenensis
------------------------------------------------------------
------MSEAVEHQVDSVAENTPVDVMSPVQSAT--PSGLSTPSNKADRDDGKEYGEDGE
------------EF-EA---VAEIPKKPASAYITVSIMCIMIAFGGFVFGWDTGTISGFV
AQTDFLRRFGQKHH---------DGSHYLSKVRMGLVVSIFNIGCAIGGIILSKAGDMYG
RKMGLIIVV-VIYVVGIIIQIASVK---AWYQYFIGRIISGMGVGGIAVLSPMLISEVSP
KHLRGTLVSCYQLMITLGIFLGYCTNYG--------TK-NYSN--SVQWRVPLGLCFAWA
IFMIGGMTKVPESP-RYLIEKGLVEEAKRSIALSNKVGV---DDPAVMTEVENLQSGVEA
E----RLAGNASWGELFSTNT---KIFQRLIMGCMLQSLQQLTGDNYFFYYGTTVFK-AV
GMEDSFETSIVLGIVNFA------STFVGIFLVERYGRRTCLLWGA----------ATMT
ACMVVFASVG---VTRLWPNGKDNG-SSKGAGNCMICFTCFYLFCFATTWAPIPFVVNSE
TFPLRVKSKCMSVAQACNWLWGFLIGFFTPFISG----------AIDFYYGYVFMGCL-C
FSYFYVFLFIPETKGLSLEEVNTMWEEGV-------LPWKSAEWVPPSRRG---------
---------------------------------------------------AEYNAEDMA
KDDKPLFK--------------------------------------------------RM
FGRK--------------------------------------------------------
------------------------------------------------------------
---------------------------------------
>XP_003956857_Kazachstania_africana
------------------------------------------------------------
-----------------------MDNQSSHESTSEPHSVVSDPLAKTDSKDVNSFAEDNA
------------NA------VIEIPKKPASAYVGVSIICLMVAFGGFVFGWDTGTIGGYL
SQTDFMRRFGMQHP---------DGSYYFSKVRTGLIVSIFCIGCAIGGIVFSKLGDQYG
RRIALVIVT-IVYMVGILISIASID---KWYQYFIGRIIAGLGVGGIAVYSPLLISEVSP
KHLRGTLVSCYQLMITLGIFIGYCTNYG--------TKESYSN--STQWRVPLGLGFAWA
LFMIGAMFLVPESP-RYLLEVNKVEEAKRSIAVSNKVSI---DDPSVIAEVELLSAGIEA
E----RAAGNASWGELFSPKG---KILQRLIMGISIQTLQQLTGANYFFYYGTSIFK-SI
GLEDSFETSIIIGVVNFA------STFVGIYFVERFGRRRCLLWGA----------VGMI
CCMVVFASVG---VTRLYPNGDDQP-SSKGAGNCMIVFTCFFIFCFATTWAPIAYVIVSE
TFPLRVKAKGMALSTAANWFWNFLIGFFTPFITG----------AINFYYGYVFMGCL-C
FAWFYVFFFVPETKGLTLEEVDVMWQEGV-------LPWKSADWIPPARRG---------
---------------------------------------------------ADFDEAAFT
QDDKPFYK--------------------------------------------------RM
L-----------------------------------------------------------
------------------------------------------------------------
---------------------------------------
>XP_022462969_Kazachstania_naganishii
------------MDGERNSSDENHTVEPSSTSDSESTPRLQKKAGLFDTAIRKLSNSLLV
RRK-RSANVEPKSEESAAQSN---TIQSIVGAAASLDTYVNGSET------SAVGDNDQV
------------TLDAASLLFSEPPRK--QSNMMSLLVGIFVAVGGFLFGYDTGLINSIA
EMNYVKEHLTPNRN-------------AFTTKEMAIVVSFLSMGTFVGALMAPFLSDSWG
RKKTIIASTVVIFSVGNSLQVGA-A---SMTLLVVGRVVSGLAIGVISAVVPLYQAEAAK
KELRGAIISTYQWAITWGLLVSSAISQG--------TY-KRND--PSSYRIPIGLQYVWS
TILAVGMCFLPESP-RYFVLKDDLDCAAKSLAFLRGVPV---HDSGLLEELVEIKATFDY
E----RSIGSSSFLDCFISSKKRPKQTLRMFTGIAIQAFQQFSGINFIFYYGINFFR-KS
GIQNSYIISFITYAVNVA------FSIPGLFLVDHLGRRKVLIYGG----------IGMT
VSNFIVAIVG---VST----------NSVVSSNVTIAFICVFIASFSATWGGAVWVISAE
LYSLGVRAKCTAICAASNWLVNFACAFMTPYIVN---RRTKDSSSMGAKIYFIWGSLN-A
LGLLVVYLTVYETKGLRLEQIDELYKNSP-------NSRASTKWNKIIRGQGPLNKIFEM
SSGDSSETN--------------------------TP-GASLNETNT----SKYQNQSHI
NETGFTMDDLSRYEVGNE------DRSVPLVTAAPSSPTVVDTATTLTSAEQLPRMNSTS
ISLV-------------QSSVPST------------------------------SNFIDL
GNGLRLNTYRR----GPPSIS-SESNEDEGSLQEYDGPILTPHSSD-YRH--HMDMINGY
LSHTVDQSSNSNSQLSSNGTHIFMDNGLSLPLRSSHPQY
>XP_448101_Candida_glabrata
-----------------------MTI---ISEDEKSVAR--DREGVLARAIK------VV
NRKFRRKDVRREKLERALSCDNQMTLNSTNLYAAQQQEYQRREENDIEENQEPEGGNDDI
DYDISILSDEMSTVDDASLLFAEPPQK--QSHMMSIVVGAFVAVGGFLFGYDTGLINSIV
DMRYVRENIAPNHV-------------GFTAQQLAILVSFLSLGTFVGALSAPVISDKYG
RKKTIMFSTAVVFSLGNSLQVGA-H---NIQLLIAGRVISGLGVGLVSAVVPLYQAEAAH
KSLRGAIISTYQWAITWGLLVSSAVSQG--------TH-NRND--ASSYRIPIGLQYVWA
YILAAGMLWLPESP-RYYVLRDQLDKAAQSLSFLRGVPI---HDSGLLEELVEIKATFDY
E----SSFGKTTFWDCFKSNKSRPKQTLRMFTGIAIQAFQQFSGINFIFYYGVSFFN-RS
GVENSYIVSLITYAVNVG------FSVPGMFLVEYFGRRSVLLYGG----------AIMT
LSNFIIAIVG---SST----------QSVVANKVMIAFICLFIASFAATWGGVVWVISAE
LYPLGVRAKCTAICAAANWLINFVCAFITPYIVDTGERR----ALIGPKIYFIWGSLN-A
LGILVVYFTVYETRGLTLEEIDELYTKSP-------NGIVSAKWNRRIRHR-------EK
TYGHKEQQNRDRNQQTTKENLRKNVVNEDMLSDDLTPRNDSINTHHSVDSNEKYQSENTD
NTLAPAVNDRSMMDFGNDMILHICNRGPPSISTAAS---VEEFGGNSTQMENLSYNESNS
VEKKKVGLFSKFKLGSRKSSINGTEEDSKPKSPQLGQAEFSPSPLDVKVSDDDHNDFVDL
GNGFGLYSVTRRLSSGVPDTSDEESAYDLGN---------APSSTNTYRNRGNLDSINTY
MSQLI----QSNTYTSQNTGYSQNDND-----QTQHHQ-
>XP_004180590_Tetrapisispora_blattae
------------------------------------------------------------
------MSGVVN------TEDPSSDSTGVVNTDT--ESVQTNDFQKTDKLKQD-YGVDNF
------------SGNENSPQAIEIPKKPKSAYITVCLTCIMVAFGGFMMGWDIGTIGGFI
AQPDFKRRFGSTTK---------EGEHYLSKVRTGLLVSIFNIGCAIGSVTLGRLGDIYG
RRLGLIMAT-TIFVVGVVIEIASID---KWYQYFIGRIIAGVGMGVIAILSPMLISEVSP
REMRGAMVSCFQLMITLGIFLGDCTEYG--------TK-TYSN--SVQWRVGLGLQFAWC
LCMVGGMMFVPESP-RYLVEKGKLEEAKRSVATSNKLNA---DDPAVISEVEEIQSAVEK
E----RAEGQAGWGELFQTHN---KVFQRVIMGIMIMALQQLSGANYFFYYGTTVFK-SV
GLEDGFEAAIVFGVVNFV------STFFALYLIDRFGRRTCLLWGA----------AGMV
CCMVIFASVG---VTRLWPKGKNAGITSKGAGNCMIVFSCFFIFCFATSWAPVPFVIISE
TYPLRVKAKGMALATVSNQLWNFCIGFFTPFITG----------SINFYYGYVFLGCL-V
FAWFYVFFFVPETKGLQLEDVNVMWEEGV-------LPWKSSTWVPPSQRG---------
---------------------------------------------------ADYDVDAMA
NDDTPAWK--------------------------------------------------NM
LGKH--------------------------------------------------------
------------------------------------------------------------
---------------------------------------
>XP_003684496_Tetrapisispora_phaffii
------------------------------------------------------------
--------------------------------MTTFTDFILLRNTNYKGALYDKF-----
-----------------------------PKIYNVYFIAIISCLSGLMFGFDISSMSSMI
GTEGYIEYFGTPD-----------------STTQGGITASMAAGSLGGALVSPKFSDAFG
RRVSLHLCA-AFWIIGAIIQCASQ----NVGMLVAGRVISGIGIGFGSSTAPVYCSEVSP
PKIRGTIAGIFQFSVTLGIMILFYIGYG-----CHFIQ------SDAAFRVTWGLQLVPG
VILLIFTFFLPESP-RWLATHDRFDEAKFVVAKVG--AKGDIHDPEVKLQCQEIREQALI
D----KEADAFTYFDLF---RK--KTIRKTIVGMSAQMWQQLCGMNVMMYYIVYIFQ---
-M-AGYSGNTLLVSGSIQYVLNVVMTIPALFLVDKVGRRPILIIGGIFMFSWLFAVAGLL
ATYSVPAPNG---FNGDDTVRIRIPDSEPAAAKGVIACCYLFVCSFAPTWGIGIWIYCSE
IFNNVERAKGSALSASVNWAFNFALAMFVPSAFK----------NITWKTYIIFGVFS-V
ALTIQTFLMFPETKGKTLEEIDMMWAAN-------IPAWKTASFEPVLP-----------
--EIDLSTDDQKQGSQDFDSNVNHVEDEKQVVYHNDIADDVSSL----------------
------------------------------------------------------------
------------------------------------------------------------
------------------------------------------------------------
---------------------------------------
>XP_001642359_Vanderwaltozyma_polyspora
------------------------------------------------------------
-----------------------------MSKYNTVLSYVLGKNTTFRGKIYDRF-----
-----------------------------PKVYNIIVIGFVASISGLMFGFDISSMSSMI
GTQAYKTYFHNPD-----------------STRQGGITSAMAGGSVLGSILSPIYSDAYG
RRVSLHVCA-VLWLIGSTLQCAAQ----DVAMLVVGRLIAGIGIGFGVGTAPVYCAEIAP
PKIRGAIAGIFQLSVVLGILILYYIGYG-----AHFIQ------STAAFRVTWGIELAPG
LALLVCTFFLPESP-RWLANKNRWEEATFNICKMNHTSPENISE-EVAIQLQAMKDQVMN
D----KEAANFTYRDML---RK--KTIRKTIVGMSAHMWQQLSGINVMNYYVVYIFE---
-M-AGYRGDAALIAGSIHYCLNVGMTVISLFIIDRVGRRPLLLIGGPLMFTWLFAVAGTL
AVHSVPVPGG---VNGNPTVSISIPEDDKSAAKGVIACCFLFVATFAVTWGTGVWVYSTE
IYNNLERAKGGSLSASMNMLFNFSIGLFVPPAFR----------SITWKTYIIFGVFT-V
VGTIHAFFMFPETKGKTLEEIDQMWAAN-------IPAWRSASWRP--PSQI--------
--DVDLTSHVLDESSSEIIEDDNKETDKPMVTHIEDTELGSSSF----------------
------------------------------------------------------------
------------------------------------------------------------
------------------------------------------------------------
---------------------------------------
>XP_003680062_Torulaspora_delbrueckii
------------------------------------------------------------
-------------------MIEKK--SLKSR-FFSRTSHFGLTGKTLR------------
-----------------------------------YVITLCAMTGFSLFGYDQGLMASLI
TGTQFNYEFPATKSKS--------DNDTHASTVQGAVTSCYEIGCFFGSLFVMFYGEKIG
RKPLIVIGS-VITIVGAVISTTAFRDYWALGQFVVGRVITGVGTGLNTSTIPVWQSEMSD
PSIRGILVNLEGSTIAIGTMLAYWIDFG-----FSFID------SSVQWRFPVSMQILFA
LILCFMIVNLPESP-RWLISQSRTEEARYLLGQLDDVDP---NDDRIVAEVAMIHDAV-N
R----SKQEKNSMSVLFSGGKS--QNMQRALVAASTQFFQQFTGCNAAIYYSTVLFHETI
QL-SPRLSMILGAVFSTVYAL---STIPSFFLIERLGRRKLFLLGA----------TGQA
ISFTITFACL-------------VRQTEENAKGAAV-GLFLFIVFFGCSMLSLPWIYPPE
IASMKVRASTNAFSTCTNWLCNFAVVMFTPIFIN----------KSGWGCYLFFACIN-Y
LYIPVIFFFYPETAGRSLEEIDIIYAKSHEEG---TQAW---RVAAHLPKLS--------
--LQEVDDHANALGLYE-DDLEKEDFAAEE--EGKEA--------------GAHGYALFA
RNTSTSN--------------------NEDGSSES----EKDQNATPRA-----------
------------------------------------------------------------
------------------------------------------------------------
---------------------------------------
>XP_037143476_Zygotorulaspora_mrakii
------------------------------------------------------------
-------------------MVQNTMSKIKAG-FLDRTSHWGISGKRLR------------
-----------------------------------IMVTATSMIGFSLFGYDQGLMASLI
TGTQFNYEFPATKQNG--------DNDTHATVVQGATTSCYELGCFVGSLFVMFWGEKLG
RKPLIIMGS-IITIVGATISTTAFRGYWSLGQFIVGRVITGVGTGLNTSTIPVWQSEMSE
PENRGLLVNLEGSTIAFGTMLAYWIDFG-----FSYIE------TSVQWRFPVSMQILFA
LLLLVCVINLPESP-RWLISQSRTDEACQVLGTLDDVEP---TDDRIVAEVTMLHDNV-N
R----TKNEKNSISNLFSKGKS--QNLQRALVAASTQFFQQFTGCNAAIYYSTVLFHETI
GL-EPRLSMILGAVFSTVYAL---STIGSFFLIEKLGRRKLFLLGA----------TGQA
MSFTITFACL-------------IRATEENAKGAAV-GLFLFITFFGMALLSLPWVYPPE
IASMKVRASTNAFSTCTNWLCNFAVVMFTPIFIN----------QSTWGCYLFFAIMN-Y
LYIPVIFFFYPETAGRTLEEIDIIFAKAHEDG---TQPW---RVANNLPKLS--------
--LQEIDDQANALGLYD-DDLEKEDF-MEE--KEEDT--------------GVNGYALFT
RNQTQSN--------------------DEDESSNDSANNEKPADAQPVAPVT--------
------------------------------------------------------------
------------------------------------------------------------
---------------------------------------
>XP_002498999_Zygosaccharomyces_rouxii
------------------------------------------------------------
--------------------MGKRTQGFMDY-VFSRTSTAGLKGARLR------------
-----------------------------------YTAAAVAVIGFALFGYDQGLMSGLI
TGDQFNKEFPPTKSNG--------DNDRYASVIQGAVTACYEIGCFFGSLFVLFFGDAIG
RKPLIIFGA-IIVIIGTVISTAPFHHAWGLGQFVVGRVITGVGTGFNTSTIPVWQSEMTK
PNIRGAMINLDGSVIAFGTMIAYWLDFG-----FSFIN------SSVQWRFPVSVQIIFA
LVLLFGIVRMPESP-RWLMAKKRPAEARYVLACLNDLPE---NDDAILAEMTSLHEAV-N
R----SSNQKSQMKSLFSMGKQ--QNFSRALIASSTQFFQQFTGCNAAIYYSTVLFQTTV
QL-DRLLAMILGGVFATVYTL---STLPSFYLVEKVGRRKMFFFGA----------LGQG
ISFIITFACL-------------VNPTKQNAKGAAV-GLYLFIICFGLAILELPWIYPPE
IASMRVRAATNAMSTCTNWVTNFAVVMFTPVFIQ----------TSQWGCYLFFAVMN-F
IYLPVIFFFYPETAGRSLEEIDIIFAKAHVDG---TLPW---MVAHRLPKLS--------
--MTEVEDYSQSLGLHD-DENEKEEYDEKE---AEAN------------------AALFQ
VETSSKSPSSNRKDDDAPIEHNEVQESNDNSSNSSNVEAPIPVHHNDP------------
------------------------------------------------------------
------------------------------------------------------------
---------------------------------------
>XP_003645723_Eremothecium_cymbalariae
------------------------------------------------------------
-------------------------MTFISK-CFSRTSTGGLSGNNLR------------
-----------------------------------LAVTITAVIGFSLFGYDQGLLAGLI
NGEKFNEEFPATLEKN--------ENDRHSTVIQGAVTSCYEIGCFFGSLFVMIWGERIG
RKPLIIFGS-LLTIVGAIISTSAVRDHWGLGQFVVGRVITGLGTGLDTSTIPVWQSEMSK
PENRGLLVNFEGSVIALGTMIAYWIDFG-----LSYVD------SSFQWRFPVGMQIAFA
ILLFICIIQLPESP-RWLLSHGRREESKDILSNLDNVAP---DDDYIVAELAAMEDAI-N
R----KEFENKSFAAALTNGKG--QNLQRTLIACSAQFFQQFTGCNAAIYYSTVLFNKTI
KL-DHRLSLILGGVFSTVYTL---STIPSFFLIESFGRRKLFLVGA----------LGQG
ISFLITFACL-------------INDTKENAKGAAV-GLFLFICFFGMTILSLPWIYAPE
IASTRVRSMTNAMSTCTNWLCNFAVVMFTPIFIQ----------QSRWGCYLFFAIMN-F
LYIPVIYFYYPETAGRTLEEIDIIYAKSHVDG---TQAW---KVADALPKLT--------
--LEEIEQYGNYFGFSQ-SSSSSPN-DMET---SKER------------------FNHIE
RTISGAN------------------------------------GDSPSYE----------
------------------------------------------------------------
------------------------------------------------------------
---------------------------------------
>NP_984235_Eremothecium_gossypii
------------------------------------------------------------
---------------------------MIKE-SFSRTATGGFSGRALR------------
-----------------------------------LAVTITAVTGFSLFGYDQGLLSGLI
NGEQFNHEFPATLEQG--------DNDRHATVVQGAVTSCYELGCFFGSLYVMVDGERRG
RKPLIIMGS-LLTILGTVVSVAAFREHWGLGQFVIGRVVTGLGTGLNTSTIPVWQSEMSK
PKNRGLLVNLEGSVIAVGTMIAYWIDFG-----LSYVD------SSVQWRFPVAMQIVFA
VLLLVGIVQLPESP-RWLMAHGRTAESKYVLGKLDNLDP---SDDSVLAEAAAIEDAV-N
R----FKHEKRSLKDALTGGRG--QNLQRTLVACSTQFFQQFTGCNAAIYYSTVLFHKTI
NL-EYRLSLILGGVFSTVYTL---ATIPSFFLIETVGRRKLFLIGA----------LGQG
FSFTITFACL-------------INDTKNNAKGAAV-GLFLFIIFFGMTILSLPWIYPPE
ISSMKVRSITNAMSTCTNWLCNFAVVMFTPIFIH----------EAGWGCYLFFAVMN-F
LYVPIIFFFYPETAGRSLEEIDIIYAKSFVDG---TQAW---RVAANLPKLS--------
--LKEVEEYGIQLGLYN-NEHDFKD-EMKVITEAEGQ-----------------------
VPRSS--------------------ISDSNMESSSTG---NGIMKKP-------------
------------------------------------------------------------
------------------------------------------------------------
---------------------------------------
>XP_456249_Kluyveromyces_lactis
------------------------------------------------------------
-----------------------MLAKIVDK-FTKRTDTAGLVGRSLR------------
-----------------------------------LAVTITAVTGFSLFGYDQGLMSGII
TGVRFNDEFPGTKETS--------DDDRHATVVQGAVTSCYELGCFFGSLFVMMRGEKIG
RKPLIIFGA-LLTIVGAVISTAAFGDHWGLGQFVIGRVITGLGTGMNTSTIPVWQSEMSK
PENRGLLVNLEGSVIAVGTMIAYWIDFG-----LSYVD------TSVQWRFPVAMQIFFA
ILLMIGIVQLPDSP-RWLVAQGRREEAMYVLGKLDDLDP---NDDQIVAEVSTIQDAV-N
R----FKHQKRSMKELLHGGKG--QNLQRALVAASTQFFQQFTGCNAAIYYSTVLFKKTI
KL-EDRLSLVLGGVFATIYAL---STIPSFFLIETLGRRKLFMLGA----------FGQG
CSFLITFACL-------------VHDTTQNAKGAAV-GLFLFIVFFGMSILSLPWIYPPE
IASMRVRSMTNAFSTCTNWLCNFAVVMFTPIFIQ----------DAGWGCYLFFACIN-F
LYLPVIFFFYPETAGRTLEEIDIIFAKSYTDK---TAAW---RVAANLPKLS--------
--LAEIEDHGNALGLYD-DDLEKED-ELEEDVDSKEQ--------------SHPGFSLFQ
RKKSSKN------------------VTENNAEKSDATANDN--TQTPSSNESNEQN----
------------------------------------------------------------
------------------------------------------------------------
---------------------------------------
>XP_022677263_Kluyveromyces_marxianus
------------------------------------------------------------
-----------------------MLNKVSAK-VTSRTDTAGLVGRSLR------------
-----------------------------------IAITVVAVTGFSLFGYDQGLMSGII
TGVKFNEEFPATREKS--------SNDRHATVVQGAVTSCYELGCFFGSLFVMFKGEKIG
RKPLIIIGS-ILTMVGALISTCAIGRHWGLGQFVIGRVITGLGTGMNTSTIPVWQSEMSK
PENRGLLVNLEGSVIALGTMIAYWIDFG-----LSYVD------SSVQWRFPVAMQIFFA
ILLLIGVLQLPDSP-RWLVSQGRREEAMYILGKLDNLDP---NDDQVLAEISSIQDAV-N
R----FKHQKRSLKELLHGGKG--QNFQRAMIAASTQFFQQFTGCNAAIYYSTVLFKKSI
GL-EARLSLILGGVFSTIYTL---STIPSFFLIESLGRRKLFMVGA----------LGQG
ISFTITFACL-------------IDDTKSNAKGAAV-GLFLFIVFFGMSILSLPWIYPPE
IASMRVRSVTNALSTCTNWLCNFAVVMFTPIFIE----------DAGWGCYLFFACIN-F
AYFPVIYFFYPETAGRSLEEIDIIFAKAHVDK---TMPW---RVAANLPKLS--------
--LAEIEDHGNALGLYD-DDLEKED-ELEK--DDEEQTSENNNSTSQKDYPSHPGFSLFQ
RKKSSRNPQAEADAAAAAAPVDSQTSPEEEEDVSGTAEKDNGLTNTQQSSNSSE------
------------------------------------------------------------
------------------------------------------------------------
---------------------------------------
>XP_022629017_Lachancea_lanzarotensis
------------------------------------------------------------
---------------------------MKVK-PVSRTSTMGMRGRNLR------------
-----------------------------------LAITITAVTGFSLFGYDQGLMSGLI
TGQQFNDEFPATKSLG--------DDDRKATLVQGAVTACYELGCFFGSLFVMFMGERIG
RKPLVIIGA-FATIIGTVISTSAFGPHWGLGQFVVGRVCTGVGTGLNTSTIPVWQSEMSK
PENRGILVNLEGSVIALGTMIAYWIDFG-----LSYVD------SSVQWRFPVAMQIFFA
LLLLAGIWELPDSP-RWLMSRGRNQEAIEILAALDDLPT---TDDSIVAEATLIQDAV-N
R----FRHEKRSIKDLFTGGNS--QNLQRALIAASTQFFQQFTGCNAAIYYSTVLFEKSI
GL-KGKLPLILGGVFATIYTL---FTIPSFFLVESLGRRKLFLLGV----------TGQA
ISFTITFGCL-------------TKKDPEVAKGAAV-GLFLFICFFGMSMLSLPWIYPPE
IASMRVRSATNAFSTCTNWLCNFAVVMFTPIFIN----------DAGYGCYLFFAVIN-Y
LYIPVIFFFYPETAGRSLEEIDIIFAKAHIDG---TQPW---RVAANLPKLS--------
--LAEIDDQANALGLYD-DDLEKQDMDADADADREDG-------LRNRNESGVAGYNLFE
KKETEQD------------------------PSEDASPAIRGPADASTSSQKSE------
------------------------------------------------------------
------------------------------------------------------------
---------------------------------------
>XP_002551983_Lachancea_thermotolerans
------------------------------------------------------------
---------------------------MPSRLSVNRTSTLGLNGRSLR------------
-----------------------------------LAITITSVIGFSLFGYDQGLMSGLI
TGKEFNSEFPAT---G--------GDDRRTKLVQGAVTACYEIGCFFGSLFVMFRGEQIG
RKPLVILGA-CLTIVGTVISTAAFGPHWGLGQFVVGRVCTGVGTGLNTSTIPVWQSEMSK
PENRGILVNLEGSMIAVGTMIAYWIDFG-----LSYVD------SSVQWRFPVAMQIFFA
LLLLAGIWELPDSP-RWLMSRGRRDDALHVLAKLDNLPE---DDDAIIAEATVIQDAV-N
R----FRHEKRSVKDLFTGGKT--QNLQRALVASSTQFFQQFTGCNAAIYYSTVLFQESI
GL-TGKLPLILGGVFATIYAC---FTIPSFFLVETLGRRKLFMLGA----------AGQA
ISFTITFGCL-------------TKDDTEVAKGAAV-GLFLFICFFGMSMLSLPWIYPPE
IASMRVRSATNALSTCTNWLCNFAVVMFTPIFIM----------DTGYGCYLFFAVMN-Y
LYLPVIFFFYPETAGRSLEEIDIIFAKAHVDG---TMPW---RVAANLPKLS--------
--FSEIEDQANALGLYE-DDNEKQDLDLDEAADREDA-------I--RQNSGVQGYTLFE
KRE---N------------------------GAESGQP------DGSSTSQKSD------
------------------------------------------------------------
------------------------------------------------------------
---------------------------------------
>XP_020054248_Aspergillus_aculeatus
------------------------------------------------------------
----------------------------------MARSYLGLTGGKLQ------------
-----------------------------------IAISLIAGLDFLLFGYDQGVTGGLL
TLDSFIKYFPTISTSGSYYENLSPSARSAQSTRQGVVVAAYNLGCFAGSIPTIWIGNWLG
RRKTIFVGS-AIMVVGALLQCTSY----DLAQFIVGRLVTGFGNGMNTSTVPTWQSECCK
SNRRGQLVMIEGAMITCGITISYWIDFG-----LLFADP-----SEVAWRFPLAFQIFFA
LIILAFVMFLPESP-RWLILKGREDEAREVLYSLNGK-H---DETFIETEFAQIKATV--
-----LEMAKGSFRDMFTMTED--RHFHRVVLAYVNQMFQQISGINLITYYCSIVLENQL
GM-SLEMSRLIAACNGTEYFL---ASWIAVFTIEKFGRRQLMLFGA----------AGMS
ISMVILAVCA------S------L-DTNGAKVTVVV-FLFIFNTFFAIGWLGMTWLYPAE
VVPLKIRAPANALATSSNWIFNFMVVMITPVAFD----------NIGYQTYIIFAVIN-A
FIFPVVLFFYPETACRSLEEMDRIFRKTK-------SIFQVVKVANEEPHMYGPRGELLR
T-LDDEED---DAV--------RRTSVLNHSIKDADKDSDDVA------STEKI------
------------------------------------------------------------
------------------------------------------------------------
------------------------------------------------------------
---------------------------------------
>XP_001272161_Aspergillus_clavatus
------------------------------------------------------------
---------------------------------MGNNRYLGLQGSKLQ------------
-----------------------------------LAIGVIAGMDFLLFGYDQGVTGGLL
TLQSFIKYFPTIALNGEYFESLDSSQRSAQSTRQGIVVAAYNLGCFAGSIPTIWVGNWLG
RRKTIFLGS-LIMVVGAILQCTAY----HLPQLIIGRLVTGFGNGMNTSTVPTWQSECCK
SNHRGQLVMIEGAMITCGITISYWIDFG-----LLFADP-----SEVAWRFPLAFQIFFA
AIILAFVMFLPESP-RWLVLKGREDEAKNVLTALLGDDA---DETFVETEFTAIKATV--
-----LEMAKGSFRDMFTMTED--RHLHRTLLAYVNQMFQQISGINLITYYIPVVLEQQL
GM-TMINSRLIAACNGTEYFI---ASWIAVFTIEQFGRRSLMLFGA----------AGMS
ISMVILAITA------S------M-GNPQANIACAV-FLFVFNTFFAIGWLGMTWLYPAE
IVPLKIRAPANALATSSNWIFNFMVVMITPVAFE----------NIKYQTYIIFAVIN-A
AIFPVVYFFYPETTRRSLEEMDRIFRKTK-------SVLSVVRVAREEPHMYGKKGELLR
P-LDDVED---HAM--------RRASVLNHNHKEAGDHSDENT------SMEQVEQVEKA
------------------------------------------------------------
------------------------------------------------------------
------------------------------------------------------------
---------------------------------------
>XP_001266736_Aspergillus_fischeri
------------------------------------------------------------
---------------------------------MGTQRYLGLQGHKLQ------------
-----------------------------------LAIGIIAGMDFLLFGYDQGVTGGLL
TLESFIKYFPTIALNGPYFESLSPSERSAQSTRQGIVVAAYNLGCFAGSIPTIWVGNWLG
RRKTIFLGS-LIMVVGAILQCTSY----HLPQLIVGRLVTGFGNGMNTSTVPTWQSECCK
SNRRGQMVMIEGAMITCGITISYWIDFG-----LLFADP-----NEVAWRFPLAFQIFFA
AIILAFVMWLPESP-RWLVLKGREDEAKQTLTALLGSDA---DETFVETEFTAIKATV--
-----LEMSKGSFRDMFTMTED--RHFHRTVLAYVNQMFQQISGINLITYYIPVVLEQQL
GM-DMIKSRLVAACNGTEYFI---ASWIAVFTIEQFGRRSLMLFGA----------AGMS
ISMVILAVTA------S------L-GTDASKVACAV-FLFVFNTFFAIGWLGMTWLYPAE
IVPLKIRAPANALATSSNWIFNFMVVMITPVAFE----------NIKWRTYIIFAVIN-A
AIFPVVYFFYPETTRRSLEEMDRIFRKTK-------SIFSVVQVARDEPHMYGKKGELLL
T-LDDVED---DAV--------RRASVLSHAHKETGSNSDENT------SSERVEHTEKA
------------------------------------------------------------
------------------------------------------------------------
------------------------------------------------------------
---------------------------------------
>XP_041149732_Aspergillus_flavus
------------------------------------------------------------
--------------------------------MFGLPRFFGFRGRALN------------
-----------------------------------LAISSLGSLDFLLFGYDQGVTGGLL
DLPSFIKYFPDIN--DKA-EGIDQALKSQRSLNQGIAVASYNLGCFVGAILTIFIGNPLG
RRKTIFIGC-CTMATGALLQSTAF----HLPHFIVGRIITGIGNGMNTSTVPTWQSESSK
AHDRGKLVMIEGMLITGGITLSYWINYG-----FSFIPN-----SEVAWRFPLAFQILFA
VVIFISIMNLPESP-RWLVMQGRNDEALEILEYLNEKPR---DDPYIINEFRSIQETV--
-----KEMSKGSYRSLFDMSEY--REFHRVALAYVNQMFQQISGINLITYYAPSLYA-EI
GLGEGNLPKLLAACNGTEYLM---AAFIPIFIIEKAGRRPLMLFGA----------AGMS
ISMAVLAGTN---YRLT------HLGDSQAGIGQAV-FLFVFNTFFAIGWLGMTWLYPAE
IVPLRIRAPTNALATSANWIFNFMVVMITPVSFT----------NIGYKTYVIFAVIN-A
FMFPCVYFFFPETRYRSLEEMDNIFKKST-------NVFNAVTISIKEPYRYDKHGQLKP
E-Y--LEEAIRRES-VT-----APAPVKPFESDDSTTEVKA-------------------
------------------------------------------------------------
------------------------------------------------------------
------------------------------------------------------------
---------------------------------------
>XP_751523_Aspergillus_fumigatus
------------------------------------------------------------
---------------------------------MGTQRYLGLQGHKLQ------------
-----------------------------------LAIGIIAGMDFLLFGYDQGVTGGLL
TLESFIKYFPTIALNGPYFESLSPSERSAQSTRQGIVVAAYNLGCFAGSIPTIWVGNWLG
RRKTIFLGS-AIMVVGAILQCTSY----HLPQLIIGRLVTGFGNGMNTSTVPTWQSECCR
SNRRGQMVMIEGAMITCGITISYWIDFG-----LLFADP-----NEVAWRFPLAFQIFFA
AIILAFVMWLPESP-RWLVLKGREDEARQTLTALLGHDA---DETFVDTEFTAIKATV--
-----LEMSKGSFRDMFTMTED--RHFHRTVLAYVNQMFQQISGINLITYYIPVVLEQQL
GM-DMIKSRLVAACNGTEYFI---ASWIAVFTIEQFGRRSLMLFGA----------AGMS
ISMVILAVTA------S------L-GTDASKVACAV-FLFVFNTFFAIGWLGMTWLYPAE
IVPLKIRAPANALATSSNWIFNFMVVMITPVAFE----------NIKWRTYIIFAVIN-A
AIFPVVYFFYPETTRRSLEEMDRIFRKTK-------SIFSVVQVARDEPHMYGKKGELLL
T-LDDVED---DAV--------RRASVLSHAHKGTGSNSDENT------SSERVEHTEKA
------------------------------------------------------------
------------------------------------------------------------
------------------------------------------------------------
---------------------------------------
>XP_661752_Aspergillus_nidulans
------------------------------------------------------------
----------------------------------MTRRYLGLQGQRLQ------------
-----------------------------------LAISIIAGMDFLLFGYDQGVTGGLL
TLQSFIKYFPTIATNGSYYESLDSAAKSTQSTRQGIVVAAYNLGCFAGSIPTIWIGNWLG
RRKTIFLGS-FIMVIGALLQCTSY----HLPQFIVGRLVTGFGNGMNTSTVPTWQSECCK
ANKRGQLVMIEGAMITCGITISYWIDYG-----LLFADP-----NEVAWRFPLAFQIFFA
LIILSFVMFLPESP-RWLVLKGREDEAREVLGALVGDRS---DPSFIQTEFVAIKATV--
-----LEMASGSFRDMFTFTED--RHFHRTVLAYVNQMFQQISGINLITYYIPVVLENQL
GM-NLQNSRLISACNGTEYFL---ASWIAVFTVEKFGRRTLMLFGA----------AGMS
ISMAILAGTA------S------A-GSNAANIACIV-FLFVFNTFFAIGWLGMTWLYPAE
IVPLKIRAPANALATSSNWIFNFMVVMITPVAFD----------NIGYQTYIIFAVIN-A
FIFPVTYFFYPETAYRSLEEMDRIFRKTK-------SIFSLVRTAKEEPHMYGKHGELMR
Q-LSDVED---EAV--------RRASYLEHHAGKKEHESSDET------STEKVDNVEHV
K-----------------------------------------------------------
------------------------------------------------------------
------------------------------------------------------------
---------------------------------------
>XP_001389300_Aspergillus_niger
------------------------------------------------------------
----------------------------------MARSYLGLTGGKLQ------------
-----------------------------------IAISVIAGMDFLLFGYDQGVTGGLL
TLQSFIKYFPTIATNGEYYESLTKAQQSTQSTRQGVVVAAYNLGCFAGSIPTIWIGNMLG
RRKTIFVGS-FIMCIGALLQCTSY----QLGQFIVGRLVTGFGNGMNTSTVPTWQSECCK
SNHRGMLVMIEGAMITCGITISYWIDFG-----LLFADP-----NEVAWRFPLAFQIFFA
LIILVFVLPLPESP-RWLILKGREDEARTVLRSLLGD-A---DETFIETEFTAIKATV--
-----LEMAKGSFRDMFTMTED--RHFHRVVLAYVNQMFQQISGINLITYYIPVVLENQL
GM-TLENSRLISACNGTEYFL---ASWIAVFTIEHFGRRTLMLFGA----------AGMS
ISMVILAVTA------S------I-GSNGANIACIV-FLFVFNTFFAIGWLGMTWLYPAE
VVPLRIRAPANALATSSNWIFNFLVVMITPVAFD----------NIGYQTYIIFAVIN-A
FIFPVVLFFYPETARRSLEEMDRIFRKTT-------SVFNVVKVANEEPHMYGKHGELLR
T-LDDVED---DAV--------RRASVLSHRAKDMEKDSDENT------NSVKA------
------------------------------------------------------------
------------------------------------------------------------
------------------------------------------------------------
---------------------------------------
>XP_015409484_Aspergillus_nomiae
------------------------------------------------------------
--------------------------------MFGLPRFFGFRGRALN------------
-----------------------------------LAISSLGSLDFLLFGYDQGVTGGLL
DLPSFIKYFPDIN--DKA-EGIDQALKSQRSLNQGIAVASYNLGCFCGAILTIFIGNPLG
RRRTIFIGC-CTMATGALLQATAF----RLPHFIIGRIVTGIGNGMNTSTVPTWQSESSK
AHDRGKLVMIEGMLITGGITLSYWINYG-----FSFIPD-----SEVAWRFPLAFQILFA
VVIFISIMNLPESP-RWLVMQGRNDEALEILEYLNEKPR---DDPYIVNEFKSIQETV--
-----KEMSKGSYRSLFDMSEY--REFHRVALAYVNQMFQQISGINLITYYAPSLYA-EI
GLGKGNLPKLLAACNGTEYLM---AAFIPIFIIEKAGRRPLMLFGA----------AGMS
ISMAVLAGTN---YRLT------HLGDSQAGIGQAV-FLFVFNTFFAIGWLGMTWLYPAE
IVPLRIRAPTNALATSANWIFNFMVVMITPVSFT----------NIGYKTYVIFAVIN-A
FMVPCVYFFFPETRYRSLEEMDNIFKKST-------NVFNAVTISIKEPYRYDKHGQLKP
E-Y--LEEAIRRAS-AT-----VQAPTKPFESDDSTTEVKA-------------------
------------------------------------------------------------
------------------------------------------------------------
------------------------------------------------------------
---------------------------------------
>XP_023089495_Aspergillus_oryzae
------------------------------------------------------------
-----------------------------------MRRFFGFRGRALN------------
-----------------------------------LAISSLGSLDFLLFGYDQGVTGGLL
DLPSFIKYFPDIN--DKA-EGIDQALKSQRSLNQGIAVASYNLGCFVGAILTIFIGNPLG
RRKTIFIGC-CTMATGALLQSTAF----HLPHFIVGRIITGIGNGMNTSTVPTWQSESSK
AHDRGKLVMIEGMLITGGITLSYWINYG-----FSFIPN-----SEVAWRFPLAFQILFA
VVIFISIMNLPESP-RWLVMQGRNDEALEILEYLNEKPR---DDPYVINEFRSIQETV--
-----KEMSKGSYRSLFDMSEY--REFHRVALAYVNQMFQQISGINLITYYAPSLYA-EI
GLGEGNLPKLLAACNGTEYLM---AAFIPIFIIEKAGRRPLMLFGA----------AGMS
ISMAVLAGTN---YRLT------HLGDSQAGIGQAV-FLFVFNTFFAIGWLGMTWLYPAE
IVPLRIRAPTNALATSANWIFNFMVVMITPVSFT----------NIGYKTYVIFAVIN-A
FMFPCVYFFFPETRYRSLEEMDNIFKKST-------NVFNAVTISIKEPYRYDKHGQLKP
E-Y--LEEAIRRES-VT-----APAPVKPFESDDSTTEVKA-------------------
------------------------------------------------------------
------------------------------------------------------------
------------------------------------------------------------
---------------------------------------
>XP_040636495_Aspergillus_ruber
------------------------------------------------------------
---------------------------------MGGGQYLGLKGNSLQ------------
-----------------------------------IAIGVIAGMDFLLFGYDQGVTGGLL
NLDSFISVFPSIATTGAEYKGLTKEEKSARSTEQGIVVAAYNLGCFAGSIPTIWIGNWLG
RRKTIFLGS-FIMVIGAILQCTAY----HLPQLIVGRIVTGLGNGMNTSTVPTWQSECCK
SNRRGQMVMIEGAMITLGITISYWIDFG-----LLFADP-----NPVAWRFPLAFQIFFA
LIILAFVMFLPESP-RWLVLRGREHDAQEVLTALLNDTP---DSTLVQNELVAIKATV--
-----LEMSKGSFSDMFTMTED--RHFHRTMLAYVNQMFQQISGINLITYYIPKLLEDQV
GM-DPVISRLISACNGTEYFL---ASLIAIFTIEKFGRRTLMLFGA----------AGMS
LSMVILAITS------S------I-ANTPANIACCV-FLFVFNTFFGIGWLGMTWLYPAE
IVPLKIRAPANALATSSNWIFNFLVVMITPVAFD----------NIGYQTYIIFAVIN-A
FIFPVTYFFYPETTRRSLEEMDRIFRKTT-------SVFNLVRTARDEPHMYGKKGELLH
T-VDDVEDAAVHAV--------RQVSIADGTHKEHREHIENEKFGRD-GSSDRS------
------------------------------------------------------------
------------------------------------------------------------
------------------------------------------------------------
---------------------------------------
>XP_040697282_Aspergillus_sydowii
------------------------------------------------------------
--------------------------------MFG-KKYFGFRGRSLN------------
-----------------------------------LAISSLGSLDFLLFGYDQGVTGGLL
DLPSFIKYFPEIN-SDACTPEDGPGCASQRSTNQGIAVASYNLGCFIGAILTIFVGNPLG
RRRTIFCGC-ITMTIGAILQCTAY----SLPHWIVGRIVTGIGNGMNTSTVPTWQSESSK
AHDRGKLVMIEGMLITAGITLSYWVNYG-----FAFLPN-----HEVSWRFPIAFQICFA
ITIFTSILNLPESP-RWLVMQGRDEEAVEILELLNELPR---EDPYIQNELLSIKETV--
-----VEMSKGSYRSLFDMSEY--REFHRVALAYVNQMFQQISGINLITYYAPVIYG-QI
GLGGGNTAKLMAACNGTEYLM---AAFIPIFIIEKVGRRPLMLFGA----------AGMS
ISMAVLAGCD---YRRD------FLGETQAGIGQAV-FLFVFNTFFAIGWLGMTWLYPAE
IVPLRIRAPTNALSTSANWIFNFMVVMITPVAFE----------NIRYQTYVIFAVIN-A
FMFPVVYFFFPETRYRSLEEMDAIFKKST-------NVFNAVTHSIKEPYRYDKHGQLKP
E-Y--VEEAVRRDS-AT-----GHVGVK-YESGDSTNESNEIKGDEKRVEHNE-------
------------------------------------------------------------
------------------------------------------------------------
------------------------------------------------------------
---------------------------------------
>XP_001218630_Aspergillus_terreus
------------------------------------------------------------
--------------------------------MFGIPRFFGWRGRALN------------
-----------------------------------LAISSLGSLDFLLFGYDQGVTGGLL
DLPSFNKYFPAINPEDPAIEGMTDVI-SQRSTNQGIAVASYNLGCFCGAILTIFIGNPLG
RRRTIFCGC-VTMATGALLQATSF----HLPQFIIARIVTGIGNGMNTSTVPTWQSESSK
AHDRGKMVMIEGMLITAGITLSYWINYGEDLSRFSFIGE-----SEVAWRFPLAFQILFA
VVIFTSILNLPESP-RWLVMQGRNDEAVEILCFLNEKPA---EDPYIKNELLSIQETV--
-----KEMSKGSYRSLFDMSEY--REFHRVALAYVNQMFQQISGINLITYYAPQLYR-QI
GLGQGNLPKLLAACNGTEYLM---AAFIPIFIIEKVGRRPLMLFGA----------AGMS
ISMAVLAGCN---YRLV------YLDDKRAGIGQAV-FLFVFNTFFAIGWLGMTWLYPAE
IVPLRIRAPTNALATSANWIFNFMVVMITPVAFD----------SIGYQTYIIFAVIN-A
FMFPCVYFFFPETRYRSLEEMDNIFKKST-------NVFNAVTHSIKEPYRYDKHGQLKP
E-Y--IEEALRRESVVS-----VHAEQKPTDSDESATETKA-------------------
------------------------------------------------------------
------------------------------------------------------------
------------------------------------------------------------
---------------------------------------
>XP_022490875_Penicillium_arizonense
------------------------------------------------------------
-----------------------------M------KPYFGLRGTNLN------------
-----------------------------------IMISVIAGLDFLLFGYDQGVMGGLL
TLNSFITTFPEIDTTK------SSSSTSSNSTTQGIAVASYNLGCFFGAIFCIWIGNYLG
RRKTIFTGS-IIMVIGATLQACAY----SLPHLIVGRIVTGIGNGMNTSTVPTWQSECSK
SHHRGQLVMLEGALIAGGITISYWIDLG-----FSFLDP-----SSVAWRFPIAFQNVFA
LIILFFVLPLPESP-RWLILKGREEEALEVLAVILDEEE---SDPYVLSEFAAIKDAV--
-----LEASGVSMRDLLTMDEN--RHLHRVVLAYVNQMFQQISGINLITYYAATIYE-SI
GM-DGLTSRILAACNGTEYFL---ASLIPIFIIEKVGRRPLMLIGA----------AGMS
ISMIVLAITT------S------FEGDSKPGIAAAV-FLFVFNTFFAFGWLGMTWLYPAE
IVPLRIRAPANALATSGNWIFNFLVVMITPVAFD----------SIKYKTYIIFAAIN-A
FIFPVVYFFYPETAYRSLEEMDTIFHKTS-------SIFDVVSVARNEPHRYGKNGELLI
N-YQDTEEHLRRASYVS-----DK-----Q-QSKLTAGADLETG-KG-THLEHLKNSSSD
SN----------------------------------------------------------
------------------------------------------------------------
------------------------------------------------------------
---------------------------------------
>XP_014534738_Penicillium_digitatum
------------------------------------------------------------
-----------------------------M------KPFFGLRGTSLN------------
-----------------------------------IMIGVIAGLDFL------GVMGGLL
TLNSFITVFPEIDTTN------SKSSTGNNATTQGITIASYNLGCFFGAIFCIWIGNYLG
RRKTIFTGS-IIMVIGATLQASAY----SLPHFIVGRIVTGIGNGMNTSTVPTWQSECSK
SHHRGKLVMLEGSLIAAGITISYWLDLG-----FSFLDP-----SSVAWRFPIAFQNVFA
LIILVFVLPLPESP-RWLILKGREEEALDVLAAILDLDE---SDPYVHSEFSAIKDAV--
-----LAASSVSFRDLLTMDEN--RHFHRVVLAYVNQMFQQISGINLITYYAAFIYENSL
GM-NGLTSRILAACNGTEYFL---ASLIPIVIIEKVGRRVLMLIGA----------AGMS
ISMAVLAITT------S------FEGETKPGIAAAV-FLFVFNTFFALGWLGMTWLYPAE
IVPLRIRAPANALATSGNWIFNFMVVMVTPVAFD----------TIKYKTYIIFAVIN-A
FIFPVVYFFYPETAYRSLEEMDTIFHKTS-------SVFTVVSVARNEPHRYGKKGELLI
N-YEDTEEHLHRASYVS-----EK-----N--KLPSEMDDLATG-KG-THVEHRKDSSSD
RSQAP-------------------------------------------------------
------------------------------------------------------------
------------------------------------------------------------
---------------------------------------
>XP_016593330_Penicillium_expansum
------------------------------------------------------------
-----------------------------M------KPYFGLRGTSLN------------
-----------------------------------IMIGVIAGLDFLLFGYDQGVMGGLL
TLNSFVTVFPEIDTTN------TKSSTSSNATTQGITIASYNLGCFFGAIFCIWIGNYLG
RRKTIFTGS-IIMVIGATLQASAY----SLPHLIVGRIVTGIGNGMNTSTVPTWQSECSK
SHHRGKLVMFEGSLIAAGITISYWLDLG-----FSFLDP-----SSVAWRFPIAFQNVFA
LVILFFVLPLPESP-RWLILKGREQEALDVLAAILDLDE---NDPYVHSEFSAIKDAV--
-----LAASSVSFRDLLTMDEN--RHFHRVVLAYVNQMFQQISGINLITYYAAFIYENSL
GM-DGLTSRILAACNGTEYFL---ASLVPIFIIEKVGRRVLMLIGA----------AGMS
ISMAVLAITT------S------FEGETKPGIAAAV-FLFVFNTFFAFGWLGMTWLYPAE
IVPLRIRAPANALATSGNWIFNFMVVMVTPVAFD----------TIKYKTYIIFAVIN-A
FIFPVVYFFYPETAYRSLEEMDTIFHKTS-------SVFNVVSVARNEPHRYGKKGELLI
N-YENTEEHLRRASYVS-----EK-----K-SKLPSEMEDIEAR-KG-THVEHRKDSSSD
SSQTP-------------------------------------------------------
------------------------------------------------------------
------------------------------------------------------------
---------------------------------------
>XP_040651649_Penicillium_griseofulvum
------------------------------------------------------------
-----------------------------M------KPYFGLRGTNLN------------
-----------------------------------IMIGVIAGLDFLLFGYDQGVMGGLL
TLHSFVTVFPEIDTTK------SNPSASSNSTTQGIAIASYNLGCFCGAIFCIWVGNYLG
RRKTIFAGS-IIMVIGATLQASAF----SLPHLVVGRIVTGIGNGMNTSTVPTWQSECSK
SHHRGKLVMLEGSLIAAGITISYWLDLG-----FSFLDP-----SSVSWRFPIAFQNVFA
LVILIFVLPLPESP-RWLILKGREQEALDVLAAILDLDE---NDPYVHSEFAAIKDAV--
-----LAASTVSFRDLLTMDEN--RHFHRVVLAYVNQMFQQISGINLITYYAAFIYENSL
GM-DGLTSRILAACNGTEYFL---ASLVPIFIIEKVGRRVLMLIGA----------AGMS
ISMAVLAITT------S------FEGESKPGIAAAV-FLFVFNTFFAFGWLGMTWLYPAE
IVPLRIRAPANALATSGNWIFNFMVVMVTPVAFD----------TIKYKTYIIFAVIN-A
FIFPVVYFFYPETAYRSLEEMDTIFHKTT-------SVFNLVSVARNEPHRYGKKGELLI
N-YQETEEHLRRASYVS-----EK-----N-GKLANGVDDVETG-KG-THVEHRKDSSSD
SP----------------------------------------------------------
------------------------------------------------------------
------------------------------------------------------------
---------------------------------------
>XP_038926485_Penicillium_roqueforti
------------------------------------------------------------
-----------------------------M------KPYFGLRGTNLN------------
-----------------------------------IMIGVIAGLDFLLFGYDQGVMGGLL
TLNSFVKVFPEIDTTK------SSSSTGSNATTQGITIASYNLGCFCGAILCIWIGNYLG
RRKTIFAGS-IIMVIGATLQSCAY----SLPHLVVGRIVTGIGNGMNTSTVPTWQSECSK
AHHRGKLVMLEGSLIAAGIMISYWLDFG-----FSFLDP-----SSVAWRFPIAFQNVFA
LVILLFVLPLPESP-RWLILKGREQEALQVLSAILDLDE---NDAYVHSEFSAIKDAV--
-----LAASSVSFRDLLTMDEN--RHFHRVVLAYVNQMFQQISGINLITYYAATIYENSL
GM-DGLTSRILAACNGTEYFL---ASLVPIFIIEKMGRRIMMLIGA----------AGMS
ISMAVLAITT------S------FEGQSKPGIAAAV-FLFVFNTFFAFGWLGMTWLYPAE
IVPLRIRAPANALATSGNWIFNFMVVMVTPVAFD----------TIKYKTYIIFAVIN-A
FIFPVVYFFYPETAYRSLEEMDTIFHKTS-------NVFNVVSVARNEPHRYGKNGELLI
N-YEDTAEHLRRASYVS-----EK-----K-IKLASGMDDMESG-KG-THVEHRQDSSSD
------------------------------------------------------------
------------------------------------------------------------
------------------------------------------------------------
---------------------------------------
>XP_002564346_Penicillium_rubens
------------------------------------------------------------
-----------------------------M------KPYFGLRGTNLN------------
-----------------------------------IMIGVIAGLDFLLFGYDQGVMGGLL
TLNSFITVFPEIDTTK------SSSSTSNNATTQGITIASYNLGCFLGAVLCIWVGNYLG
RRKTIFAGS-IIMVVGATLQACAY----SVPHLVVGRIVTGIGNGMNTSTVPTWQSECSK
SHHRGKLVMFEGSLIAAGITISYWLDLG-----FSFLDP-----SSVAWRFPIAFQNVFA
LVILVFVLPLPESP-RWLILKGRELEALQVLSAILDLDE---SDPYVHSEFSAIKDAV--
-----LAASSVSFRDLLTMDEN--RHFHRVVLAYVNQMFQQISGINLITYYAATIYENSL
GM-DGLTSRILAACNGTEYFL---ASLIPIFIIEKVGRRVLMLIGA----------AGMS
ISMAVLAATT------S------FEGQSKPGIAAAV-FLFVFNTFFAFGWLGMTWLYPAE
IVPLRIRAPANALATSANWIFNFMVVMITPVAFD----------SIKYKTYIIFAVIN-A
FIVPVVYFFYPETAYRSLEEMDTIFHKTT-------SVFNVVSVARNEPHRYGKNGELLI
N-YEDTQEHLRRASYVA-----EK-----N-NKLGSGTGDVEAG-KG-THVEHRKHSSSA
SS----------------------------------------------------------
------------------------------------------------------------
------------------------------------------------------------
---------------------------------------
>XP_040816848_Penicillium_solitum
------------------------------------------------------------
-----------------------------M------KPFFGLRGTSLN------------
-----------------------------------IMIGVIAGLDFLLFGYDQGVMGGLL
TLNSFVTVFPDIDTTK------SSSSTSSNATTQGITIASYNLGCFFGAIFCIWIGNYLG
RRKTIFTGS-IIMVIGATLQASAY----SLPHLIVGRIITGIGNGMNTSTVPTWQSECSK
SHHRGKLVMFEGSLIAAGITISYWLDLG-----FSFLDP-----SSVAWRFPIAFQNVFA
LIILIFVLPLPESP-RWLILKGREQEALDVLAAILDLDE---NDPYVHSEFSAIKDAV--
-----LAASSVSFRDLLTMDEN--RHFHRVVLAYVNQMFQQISGINLITYYAAFIYENSL
GM-DGLTSRILAACNGTEYFL---ASLVPIFIIEKVGRRVLMLVGA----------AGMS
ISMAVLAITT------S------FEGETKPGIAAAV-FLFVFNTFFAFGWLGMTWLYPAE
IVPLRIRAPANALATSGNWIFNFMVVMVTPVAFD----------TIKYKTYIIFAVIN-A
FIFPVVYFFYPETAYRSLEEMDTIFHKTS-------SVFNAVSVARNEPHRYGKKGELLI
N-YEETEEHLRRASYVS-----EK-----K-IKLANEMNDMETG-KG-THVEHRKDSSSN
SS----------------------------------------------------------
------------------------------------------------------------
------------------------------------------------------------
---------------------------------------
>XP_022583793_Penicilliopsis_zonata
------------------------------------------------------------
-----------------------------M------ARFYGLRGTKLN------------
-----------------------------------VMIGFIAGLDFLLFGYDQGVMGSLL
TLSSFANQFPEINTTSAGEVGLTASEKSFRSTVQGVMTASYNLGCFVGAVLCIWVGNYLG
RRKTIFLGS-AIMVVGATLQASAF----TLPHLIVGRVITGLGNGLNTSTVPTWQSECSK
SHRRGQLVMMEGSLITCGIMISYWLDFG-----FSWLDP-----SSVAWRFPLAFQIFFA
LIILFFVLPLPESP-RWLILKGHEEEAVEVLCAILDLPA---EDPYVHTEFTAIKDSV--
-----LDAQDVSFSDLFTMDEN--RHFHRVALAYVNQMFQQISGINLITYYAATIYENSI
GM-SGTMSRILAACNGTEYFL---ASLIPIWISEKVGRRPLMLVGA----------VGMS
LSMVVLAITT------S------FTGQSGPGIAAAV-FLFVFNTFFAWGWLGMTWLYPAE
IVPLRIRAPANALSTSANWIFNFLVVMITPVGFD----------TIGYKTYIIFAVIN-A
FIVPVVYFFYPETAYRSLEEMDAIFHKTK-------SVFTVVRIARDEPRRYGKNGELLI
N-YDETEEHLRRASHFS-----DKATTVHH-NDQASTHVDLERGAKG-AE-------SSD
SN----------------------------------------------------------
------------------------------------------------------------
------------------------------------------------------------
---------------------------------------
>XP_016616019_Cladophialophora_bantiana
------------------------------------------------------------
-----------------------------MKLFG--HRYLGFRGLKLN------------
-----------------------------------IAIGIIAGIDFLLFGYDQGVMGGLL
TLPAFTSVFPEIDTTKEGLQGLTQSQANHKSTIQGISIGSYNLGCFCGAIACIWLGDILG
RRKTIFLGS-SIMVVGAILQATAF----SLPHLIVGRIITGMGNGLNTSTVPTWQSECSK
SHRRGQLVMVEGALITGGICFSYWIDLG-----ASFIQ------NQASWRFPIAFQIVFA
LIILCFILELPESP-RWLILKGREEEAVQVLAALSDKST---QDKFILSEFAAIKDTV--
-----LEQEKATFRDLFTMDEN--RHLHRVALAYINQVMQQVSGINLITYYAATIYQNEI
GL-SPFISRILAACNGTEYFL---ASWIAVFIIEKVGRRKLMLFGA----------VGQS
ASMIVLAVMT------K------I-GGQGPGIVAAM-FLFIFNTFFAVGWLGMTWLYPSE
IVPLRIRAPSSATSTSANWIFNFLVVMITPVSFS----------SIKWKTYLVFAVIN-A
AMVPVVYFFYPETAYRSLEEMDTIFHKTK-------SIFTVVWTAKHEPHRYGKHGEVLI
D-YEETGEHQRRLSSAA-----RRGSVMST---RSQTEYVSEK---G-THHEHE------
------------------------------------------------------------
------------------------------------------------------------
------------------------------------------------------------
---------------------------------------
>XP_008727113_Cladophialophora_carrionii
------------------------------------------------------------
-----------------------------MKLFS--KRYLGLSGTKLN------------
-----------------------------------IAIGIIAGIDFLLFGYDQGVIGGLL
TLKQFTSVFPEIDTTAEGVRGLTPSQANHRSTIQGISIASYNLGCFCGAIACIWIGDLLG
RRKTIFLGS-STMIVGAALQASAF----SLPHFIVGRIITGMGNGLNTSTVPTWQSECSK
SHRRGQLVMIEGALITGGICISYWIDFA-----CSFIN------SQASWRFPIAFQIVFA
LIILAFILELPESPSRWLILKGQEEEALQVLATLSDKST---DDKYVRSEFAAIKDTV--
-----LEQEKATFRDLFTMDEN--RHFHRVVLAYANQVMQQISGINLITYYAATIYQNEI
GL-SGFISRILAACNGTEYFL---ASWIAVFIIEKVGRRKLMIFGA----------IGQS
ASMIILAVMT------K------I-GGTGPGWVAAV-FLFIFNSFFAIGWLGMTWLYPAE
IVPLKIRAPSNALSTSANWIFNFMVVMITPVSFS----------SIKWKTYLIFAVIN-A
AMIPVVYFFYPETAMRSLEEMDGIFHKTK-------NIFTVVWTAKHEPHRYGKHGEVLI
D-YEETGEHERRMSQAE-----RRGSVMSR---GSATEYGSEKV-AG-AAKEDER-----
------------------------------------------------------------
------------------------------------------------------------
------------------------------------------------------------
---------------------------------------
>XP_016248245_Cladophialophora_immunda
------------------------------------------------------------
-----------------------------MKLFN--KRYLGFRGLRLN------------
-----------------------------------IAIGVIAGIDFLLFGYDQGVMGGLL
TLPAFTSVFPEIDTTKEGLRGLTQSQANHKSTIQGISIACYNVGCFCGAIACIWLGDILG
RRKTIFLGS-SIMVVGATLQASAF----SLPHLIVGRIITGMGNGLNTSTVPTWQSECSK
SHRRGQLVMVEGALITGGICLSYWVDVG-----CSFIQ------NQASWRFPIAFQIVFA
LIILCFILELPESP-RWLILKGREEEATQVLAALSDKPA---DDKLILSEFAAIKDTV--
-----LEQEKATFRDLFTMDEN--RHLHRVALAYVNQVMQQVSGINLITYYAATIYQNEI
GL-SPFISRILAACNGTEYFL---ASWIAVFIIEKVGRRKLMLFGA----------VGQS
ASMIVLAVMT------N------I-GGKGPGIVAAM-FLFIFNTFFAVGWLGMTWLYPSE
IVPLKIRAPSSALSTSANWVFNFMVVMITPVSFS----------SIKWKTYLVFAVIN-A
AMVPVVYFFYPETAYRSLEEMDTIFHKTK-------NIFTAVWTAKHEPHRYGKRGEVLI
D-YEETGEHQRRLSSAA-----RRGSVIST---RSQTEYVSEK---G-THHENA------
------------------------------------------------------------
------------------------------------------------------------
------------------------------------------------------------
---------------------------------------
>XP_007742184_Cladophialophora_psammophila
------------------------------------------------------------
-----------------------------MKLFG--QRYLGFRGLKLN------------
-----------------------------------IAIGIIAGIDFLLFGYDQGVMGGLL
TLPAFTSVFPEIDTTKEGLQGLTQSQANHKSTIQGISIGSYNLGCFCGAIACIWLGDILG
RRKTIFLGS-SIMVVGAILQATAF----SLPHLIVGRIITGIGNGLNTSTVPTWQSECSK
SHRRGQLVMVEGALITGGICISYWIDFG-----ASFIQ------NQASWRFPIAFQIVFA
LIILCFILELPESP-RWLILKGREEEAVQVLAALSDRST---QDKFILSEFAAIKDTV--
-----LEQEKATFRDLFTMDEN--RHLHRVALAYINQVMQQVSGINLITYYAATIYQNEI
GL-SPFISRILAACNGTEYFL---ASWIAVFIIEKVGRRKLMLFGA----------VGQS
ASMIVLAVMT------K------I-GGQGPGIVAAM-FLFIFNTFFAVGWLGMTWLYPSE
IVPLRIRAPSSATSTSANWIFNFLVVMITPVSFS----------SIKWKTYLVFAVIN-A
AMVPVVYVFYPETAYRSLEEMDTIFHKTK-------NIFTVVWTAKHEPHRYGKHGEVLI
D-YEETGEHRRRLSSAA-----RRGSAIST---RSQTEYVSEK---G-THHEHE------
------------------------------------------------------------
------------------------------------------------------------
------------------------------------------------------------
---------------------------------------
>XP_018698737_Fonsecaea_erecta
------------------------------------------------------------
-----------------------------MKLFN--QRYLGFRGLKLN------------
-----------------------------------IAIGIIAGIDFLLFGYDQGVMGGLL
TLPAFTSVFPEIDTTKEGLQGLNQSQANHRSTIQGISIASYNLGCFCGAIACIWIGDILG
RRKTIFLGS-SIMVVGATLQATAF----SLPHLIVGRIITGMGNGLNTSTVPTWQSECSK
SHRRGQLVMVEGALITGGIALSYFLDLG-----TSFIH------NQASWRFPIAFQIVFA
VIILCFILELPESP-RWLILKGREEEAVQVLAALSDKPA---DDKYILSEFAAIKDTV--
-----LEQEKATFRDLFTMDEN--RHFHRVALAYVNQVMQQVSGINLITYYAATIYQNEI
GL-SPFISRVLAACNGLEYFL---ASWIAVFIIERVGRRKLMLFGA----------VGQS
ASMIVLAVMT------K------I-GGQGPGIVAAM-FLFIFNTFFAVGWLGMTWLYPSE
IVPLKIRAPSSALSTSANWIFNFMVVMITPVSFS----------SIKWKTYLVFAVIN-A
AMVPVVFFFYPETAYRSLEEMDTIFHKTK-------NIFTVVWTAKNEPHRYGKRGEVLI
D-YEETGEHQRRLSSVA-----RRSSVVST---QGQTEYVSEK---G-AHVENE------
------------------------------------------------------------
------------------------------------------------------------
------------------------------------------------------------
---------------------------------------
>XP_022513332_Fonsecaea_monophora
------------------------------------------------------------
-----------------------------------MKRFWGLRGRGLN------------
-----------------------------------AAIWALAMFAVMIFGYNQAVAGGVL
TTPSFNRQFPKMDVID-----TTGAQKHYNSTIQGTVIALYTLCGTFGALACTFLGDVLG
RRWTIFLAT-AVQMVGGILMASSF----SFAQFIVSRIVVGLGTGGIIATVSVWQSELSK
AESRGEHVSAFGIFCGLGLVLALWIDFG-----FSYFS------GSVSWRFPFAFEIVLS
VIVMTFIFTLPESP-RWLVKMNRVEEARDIIGLLHNVDA---HDDEVQKEIREIQAAL--
-----ELAGTFSLRALFTMGPQ--RTFHRVLLAAVVQIFLQMTGVNAITYYASSIYESDL
HF-DATVSRILAAASQFAIIL---GSCLCSWTVDRFGRRPLMLFSS----------AGMA
ACMACLTGLV-------------SDPDNSAALKAAVFFLYLYYVVYTIGFLGIPFLYASE
IAPAHLRAAVCGISTAVSWLFNFLVAEVTPVAFT----------DIGYRYFIVYAALN-A
AFVPVIYFFFPETAGRSLEELDEIFAASK-------SFFDPVRVAGRLPYRR--RLGHVL
DESSARQETA------------ETIVQVDHKGSSSQGDVDPEGVQHVENPDDMVVVDPRW
TEKGEV------------------------------------------------------
------------------------------------------------------------
------------------------------------------------------------
---------------------------------------
>XP_016637220_Fonsecaea_multimorphosa
------------------------------------------------------------
-----------------------------MKPFG--KRYLGLRGLQLN------------
-----------------------------------IAIGVIAGIDFLLFGYDQGVMGGLL
TLPAFTSVFPEIDTTKQGLQGLTQSQANHKSTIQGISIACYNLGCFCGAIACIWIGDILG
RRKTIFLGS-SIMVVGATLQASAF----SLPHLIVGRIITGMGNGLNTSTVPTWQSECSK
SHRRGQLVMVEGALITGGIMISYWLDLG-----SSFIQ------NQASWRFPIAFQIVFC
LIILCFILELPESP-RWLILKGREDEALQVLAALSDKPA---EDRYIHSEFAAIKDTV--
-----LEQEKATFRDLFTMDEN--RHLHRVALAYVNQVMQQVSGINLITYYAATIYQNEI
GL-SPFIARILAACNGTEYFL---ASWIAVFIIEKVGRRKLMLFGA----------VGQS
ASMIILAVMT------K------I-GGQGPGIVAAM-FLFIFNTFFAVGWLGMTWLYPSE
IVPLKIRAPSSALSTSANWIFNFMVVMITPVSFS----------SIKWKTYLVFAVIN-A
AMVPVVYFFYPETAYRSLEEMDTIFHKTK-------NTLTAVWTAKHEPHRYGKRGEVLI
D-YEETGEHERRRSSAT-----RRGSVVSG---RAKTEYASEK---GTTHLENE------
------------------------------------------------------------
------------------------------------------------------------
------------------------------------------------------------
---------------------------------------
>XP_022501133_Fonsecaea_nubica
------------------------------------------------------------
-----------------------------------MKRFWGLRGRGLN------------
-----------------------------------AAIWALAMFAVMIFGYNQAVAGGVL
TTPSFNRQFPKMDVID-----TTGAQKHYNSTIQGTVIALYTLCGTFGALACTFLGDILG
RRGTIFLAT-AVQMVGGILMASSF----SFAQFIVSRIVVGLGTGGIIATVSVWQSELSK
AESRGEHVSAFGIFCGLGLVLALWIDFG-----FSYFS------GSVSWRFPFAFEIVLS
VIVMTFIFTLPESP-RWLIKMNRVEEARDIIGLLHNVDA---HDDEVQKEIREIQAAL--
-----ELAGTFSLKALFIMGPQ--RTFHRVLLAAVVQIFLQMTGVNAITYYASSIYESDL
HF-DATVSRILAAASQFAIIL---GSCLCSWTVDRFGRRPLMLFSS----------AGMA
ACMACLTGLV-------------SDPDNSAALKAAVFFLYLYYVVYTIGFLGIPFLYASE
IAPAHLRAAVCGISTAVSWLFNFLVAEVTPVAFT----------DIGYRYFIVYAALN-A
AFVPVIYFFFPETAGRSLEELDEIFAASK-------SFLDPVRVAGRLPHRR--RLGHVL
DESSG-QETA------------ETIVQVDHKGSSSQGDADPEGVQHVENPDNM-VVDPRW
TEKGEV------------------------------------------------------
------------------------------------------------------------
------------------------------------------------------------
---------------------------------------
>XP_013287583_Fonsecaea_pedrosoi
------------------------------------------------------------
-----------------------------------MKRFWGLRGRGLN------------
-----------------------------------AAIWALAMFAVMIFGYNQAVAGGVL
TTPSFNRQFPKMDVID-----TTGAQKHYNSTIQGTVIALYTLCGTFGALACTFLGDVLG
RRGTIFLAT-AVQMVGGILMASSF----SFAQFIVSRIVVGLGTGGIIATVSVWQSELSK
AESRGEHVSAFGIFCGLGLVLALWIDFG-----FSYFT------GSVSWRFPFAFEIVLS
VIVMTFIFTLPESP-RWLVKMNRVEEARDIIGLLHNVDA---HDDEVQKEIREIQAAL--
-----ELAGTFSLRALFTMGPQ--RTFHRVLLAAVVQIFLQMTGVNAITYYASSIYESDL
HF-DATVSRILAAASQFAIIL---GSCLCSWTVDRFGRRPLMLFSS----------AGMA
ACMACLTGLV-------------SDPDNSAALKAAVFFLYLYYVVYTIGFLGIPFLYASE
IAPAHLRAAVCGISTAVSWLFNFLVAEVTPVAFT----------DIGYRYFIVYAALN-A
AFVPVIYFFFPETAGRSLEELDEIFAASK-------SFLDPVRVAGRLPHRRRHRLGHVL
DESSARQETA------------ETIVQVDHKGSSSQGDVDPEGVQHVENPDDMVVVDPRW
TEKGEV------------------------------------------------------
------------------------------------------------------------
------------------------------------------------------------
---------------------------------------
>XP_007756347_Cladophialophora_yegresii
------------------------------------------------------------
-----------------------------MKLFG--KRYLGLSGTKLN------------
-----------------------------------VAIGIIAGIDFLLFGYDQGVMGGLL
TLKQFTSVFPEIDTTAEGLRGLTPSQANHRSTIQGISIASYNLGCFSGAIACIWIGDLLG
RRKTIFLGS-STMIVGAILQASAF----SLPHFIVGRIITGMGNGLNTSTVPTWQSECSK
SHRRGQLVMVEGALITGGICISYWIDFA-----CSFID------SQASWRFPIAFQIVFA
LIILAFILELPESPSRWLILKGQEDEALQVLATLSDKSS---DDKYIRSEFAAIKDTV--
-----LEQEKATFRDLFTMDEN--RHFHRVLLAYANQVMQQISGINLITYYAATIYQNEI
GL-SGFISRILAACNGTEYFL---ASWIAVFIIEKVGRRKLMIFGA----------IGQS
ASMIILAVMT------K------I-GGTGPGWVAAV-FLFIFNSFFAIGWLGMTWLYPAE
IVPLKIRAPSNALSTSANWIFNFMVVMITPVSFS----------SIKWKTYLIFAVIN-A
AMIPVVYFFYPETAMRSLEEMDGIFHKTK-------NIFTVVWTAKHEPHRYGKHGEVLI
D-YEETGEHQRRVSQAE-----RRGSVMSR---GSATEYGSEKV-AG-ALKEDDR-----
------------------------------------------------------------
------------------------------------------------------------
------------------------------------------------------------
---------------------------------------
>XP_016231635_Exophiala_spinifera
------------------------------------------------------------
-----------------------------MQLFKGRSRYLGLRGTKLN------------
-----------------------------------FAIGIIAGLDFLLFGYDQGVMGGLL
TLPSFTSVFPEIDTTR---AGMTKGEANHVSTIQGISVASYNVGCFFGAIACIWVGEYLG
RRKTIFLGS-AIMVVGATLQCTAF----SLAHFIVGRIITGMGNGLNTSTVPTWQSECSK
SHRRGQLVMIEGALITGGICLSYWIDFA-----FSFLD------SQASWRFPIAFQIVFA
LIILAFILELPESP-RWLILKGHEQEAVEVLAALSEKSV---EDRYIAAEFTAIKDTV--
-----LEQQKATFRDLFTMDED--RHFHRVVLAYVNQMFQQISGINLITYYAATIYENEI
GL-TPFISRILAACNGTEYFL---ASWISVFIIEKVGRRKLMLVGA----------AGMS
ISMVILAVMT------K------I-GGSACGIVAAT-FLFVFNTFFAIGWLGMTWLYPAE
IVPLRIRAPSNALSTSANWAFNFMVVMITPVSFS----------SIGYQTYIIFAVIN-A
FIVPVVYFFYPETAYRSLEEMDTIFHKTK-------NIFTVVWTAKHEPHRYGKNGEVLI
D-YEETEEHHRRASTAE-----RSASVVSQ------DQLDPEK---A-SQRQ-RETYRGN
PGGPGPFGA---------------------------------------------------
------------------------------------------------------------
------------------------------------------------------------
---------------------------------------
>XP_016263257_Exophiala_oligosperma
------------------------------------------------------------
-----------------------------MQLFKGRSRYLGLRGTRLN------------
-----------------------------------VAIGVIAGLDFLLFGYDQGVMGGLL
TLPSFTNVFPEIDTTQ---SGLTKSQANHISTIQGISVASYNVGCFCGAIACIWLGEYLG
RRKTIFLGS-AIMVIGATLQCTAF----SLAHFIVGRIITGMGNGLNTSTVPTWQSECSK
SHRRGQLVMVEGALITGGICISYWIDFA-----FSFLD------SQASWRFPIAFQIVFA
LIILVFILELPESP-RWLILKGHEQEAVEVLAALSEKSV---EDRYIAAEFSAIKDTV--
-----LEQQKATFRDLFTMDED--RHFHRVALAYVNQVFQQISGINLITYYAATIYQNEI
GL-TPFISRILAACNGTEYFL---ASWIAVFIIEKVGRRKLMLVGA----------AGMS
ISMIILAVMT------K------I-GGTACGIVAAT-FLFVFNTFFAIGWLGMTWLYPAE
IVPLRIRAPSNALSTSANWAFNFMVVMITPVSFS----------SIGYKTYIIFAVIN-A
FIFPVVYFFYPETAYRSLEEMDTIFHKTK-------NIFTVVWTAKNEPHRYGKNGEVLI
D-YEETEEHQRRASTAE-----RRASVLSQ------DKLDPEK---A-AQRQ-RETYRGN
PGGPAPFGA---------------------------------------------------
------------------------------------------------------------
------------------------------------------------------------
---------------------------------------
>XP_013321888_Exophiala_xenobiotica
------------------------------------------------------------
-----------------------------MQLFRGRNRYLGLRGSKLN------------
-----------------------------------VAIGIIAGTDFLLFGYDQGVMGGLL
TLPAFTSVFPEIDTTR---PGLTQSQANHVSTIQGISVASYNVGCFFGAIACIWIGELLG
RRKTIFLGS-AIMVIGATLQCTAF----SLPHFIVGRLITGMGNGLNTSTVPIWQSECSK
SHRRGQMVMVEGALITGGICISYWIDFG-----FSFIN------NQASWRFPIAFQIVFA
LFILVFILELPESP-RWLILKGHEQEAMEVLAALSEKSI---EDKYVASEFAAIKDTV--
-----LEQQKATFRDLFTMGED--RHFHRVALAYVNQVFQQISGINLITYYAATIYQNEI
GL-TPFISRILAACNGTEYFL---ASWIAVFIIEKVGRRKLMLFGA----------AGMS
ASMVILAVMT------K------V-GGTACGIVAAA-FLFIFNTFFAIGWLGMTWLYPAE
IVPLRIRAPSNALSTSANWAFNFMVVMITPVSFS----------SIGYKTYIIFAVIN-A
FIFPVVYFFYPETAYRSLEEMDAIFHKTR-------NIFTVVGTAKNEPHRFGKNGEMLI
D-YEETEEHQRRASTAE-----RRASVLSQ------NQYDSEK---G-VHHE-NEKFRGN
PGGPLPIGGV--------------------------------------------------
------------------------------------------------------------
------------------------------------------------------------
---------------------------------------
>XP_007719999_Capronia_coronata
------------------------------------------------------------
-----------------------------MKVFN--SRYLGFRGTKLN------------
-----------------------------------IMISIIAGMDFLLFGYDQGVMGGLL
TLPAFTSVFPEIDTSANGVAGLTPSQANHKSTIQGISVASYNVGCFVGAIICIWVGDFLG
RRRTIVLGS-AIMVIGATLQASAF----SLAQLIVGRVITGLGNGLNTSTVPTWQSECSK
SHRRGQLVMIEGALVSGGICISYWIDFG-----CSFID------NQASWRLPIALQIIFA
VIILVFILELPESP-RWLVLKGQEGEAVNVLAALSDEST---ESQSVSIELAAIKETV--
-----LEQQKTSFRDLFTMDED--RHFHRVALAYIIQMFQQISGINLITYYAATIYENEI
GL-TPFISRILSACNGTEYFL---ASLIPIFIIERVGRRKLLLISA----------AGMC
GSMVVLAIMN------K------I-GGTSCGIVAAT-FLFCFNTAFAIGFLGGCWLVPAE
LVPLRIRAPSNALSTSANWAFNFMVVMITPVSFS----------SIGYQTYIIFAVIN-A
FMVPVIYFFFPETAYRSLEEMDMIFRKTK-------SIFSVVSIAKDEPRRYGKNGEFLI
A-YDETEEHHQRLSTAE-----RRASASSG---TRSSHYDSEK---G-AHRERERSF---
------------------------------------------------------------
------------------------------------------------------------
------------------------------------------------------------
---------------------------------------
>XP_007731271_Capronia_epimyces
------------------------------------------------------------
-----------------------------MKLFN--QRYLGFRGTKLN------------
-----------------------------------LVIGVIAGIDFLLFGYDQGVMGGLL
TLPAFASVFPEIDTTAAGLAGLTKSQANHKSTIQGISVASYNVGCFFGAIVCIWVGDILG
RRKTIFLGS-AIMVVGATLQASAF----SLPHFIVGRVITGLGNGLNTSTVPTWQSECSK
SHKRGQMVMIEGALITGGICLSYWIDFG-----CSFIN------NQASWRLPIAIQIIFA
LVILAFILELPESP-RWLILKGQEEEAMEVLAALSDKSI---EDRYVSSEFTAIKDAV--
-----LEQQKTTFRDLFTMDED--RHFHRVALAYVIQMSQQISGINLITYYAATIYENEI
GL-TPFIARILAACNGTEYFL---ASWVPVFIIDRVGRRKLMLIGT----------AGMS
GSMVVLAVMT------K------V-GGTSAGIVAAT-FLFVFNSCFAFSLLGVTWLYPAE
IVPLRIRAPSNALSTSANWAFNFMVVMITPVSFS----------SIGYQTYIIFAVIN-A
FIFPVVYFFYPETAYRSLEEMDTIFRKTK-------SIFQVVWTAKQEPRRYGKNGEILI
D-YEETGEHQRRVSTAE-----HRGSVYSV---PIRSDEDSEK---A-TRREYSL-----
------------------------------------------------------------
------------------------------------------------------------
------------------------------------------------------------
---------------------------------------
>XP_009158911_Exophiala_dermatitidis
------------------------------------------------------------
-----------------------------MKVFN--QRYLGFRGAKLN------------
-----------------------------------MMIGIIAGMDFLLFGYDQGVMGGLL
TLPSFTSVFPEIDTTA---SGLTQSQADHRSTIQGISVASYNVGCFAGAVVCIWLGDFLG
RRKTIFLGS-AIMVVGAALQASAF----SLPHFIVGRVITGLGNGLNTSTVPTWQSECSK
SHKRGQMVMIEGALITGGICMSYWIDFG-----CSFIN------NQASWRLPIAIQIIFA
LIILAFILELPESPSRWLILNGHEEEAVEVLAALSDRSN---EDKYITTEFAAIKDSV--
-----LEQQKATFRDLFTMDED--RHFHRVALAYIIQMFQQISGINLITYYAATIYENEI
GL-TPFISRILAACNGTEYFL---AALIPIFIIERVGRRKLMLIGA----------AGMS
ASMVILAVTN------K------I-GGTAAGIVAAI-TLFGFNTAFAIGWLGLTWLLPAE
IVPLRIRAPTNALSTSANWAFNFMVVMITPVSFS----------SIGYKTYIIFAVIN-A
FIFPVVYYFYPETAYRSLEEMDTIFRKTK-------SIFSVVQTAKDEPRRYGKNGEILI
A-YEETGEHERRLSHVQ-----HRASVFSA---RSRSDDDSEK---A-YQSERSL-----
------------------------------------------------------------
------------------------------------------------------------
------------------------------------------------------------
---------------------------------------
>XP_013264740_Exophiala_aquamarina
------------------------------------------------------------
-----------------------------MKLFN--HRYLGLRGTNLN------------
-----------------------------------VAVGMIAGIDFLLFGYDQGVMGGLL
TLPSFTKVFPEIDTTSAGTAGLTPSQAAHRSTIQGISVASYNVGCFCGAISCIWIGDWLG
RRKTIFTGS-AIMVVGAALQCSAF----SLPHFIVGRIITGWGNGLNTSTVPTWQSECSK
SHRRGQLVMVEGALITGGIMISYWIDFG-----FSFLN------SEVSWRFPIGFQVFFA
LIILLFILELPESP-RWLIFKGHEDEALQVLAALSDRSA---EDKRVLSEFAAIKDTV--
-----LEAKETRFKDLFTMDED--RHFHRVALAYVNQVFQQISGINLITYYAATIYENEI
GL-TPFISRILAACNGTEYFL---ASWIAVFIIEKVGRRKLMLFGA----------AGMS
ASMIILAVMT------K------I-GGSGPGIVAAA-FLFVFNTFFAIGWLGMTWLYPAE
IVPLRIRAKANALSTSANWAFNFMVVMITPVSFS----------SIGYKTYIIFAVIN-A
FIFPVVYFFYPETAYRSLEEMDTIFQKTK-------NIFSVVWTAKHEPRRYGKNGEVLI
E-YEATGEHERRVSNAV-----RRGSVLSH---IDSRDYSGEK---G-TTRQLSEDYRGN
PGGPVPLGGI--------------------------------------------------
------------------------------------------------------------
------------------------------------------------------------
---------------------------------------
>XP_016228421_Exophiala_mesophila
------------------------------------------------------------
-----------------------------MKLFG--KRYLGLRGTRLN------------
-----------------------------------VAVGIIAGLDFLLFGYDQGVMGGLL
TLPSFTATFPEIDTTPAGTAGLSPSEASQRSTIQGISVASYNVGCFFGAISCIWIGDILG
RRKTIFLGS-SIMVVGATLQTSAF----SLPHFIVGRIITGLGNGLNTSTVPMWQSECSK
SHRRGQLVMVEGALITCGIMISYWVDFA-----FSFID------SDVSWRFPIGFQLLFA
LIILTFILELPESP-RWLIFRGNEEEALEVLGALSDKEP---TDKYIVAEFDAIKDTV--
-----LEAEATTFKDLFTMDED--RHFHRVVLAYVNQMFQQISGINLITYYAATIYETNI
GL-SPFISRILAACNGTEYFL---ASWIPVFIIEKVGRRKLMIFGA----------AGMS
FSMVMLAAMT------S------I-GGTGPGIVAAA-FLFIFNTFFAIGWLGMTWLYPAE
VVPLRIRSKSNGLSTSANWIFNFMVVMITPVAFD----------SIGYQTYIIFAVIN-A
FIVPVVYFFYPETAYRSLEEMDTIFHKTT-------SVFKVVSVAKHEPHRYGKNGEVLI
D-YQETEEHQRRRSSVA-----RTASMASQGIVGGGGDRDPEK--RG-YHHDHTQQFRGG
QAGPAPFGGGGI------------------------------------------------
------------------------------------------------------------
------------------------------------------------------------
---------------------------------------
>XP_013269759_Rhinocladiella_mackenziei
------------------------------------------------------------
----------------------------------MQLWKHSFTGKTLV------------
-----------------------------------FAVTAASCQAFLLLGYDQGVMGGII
GA---NNKFGVDFNHP--------DAD-----MQGNITALYDIGCVVGSIITYFIGERMG
RRTLLILGG-SIMIIGTAILASSY----TIAQLIVGRIVTGIGNGMNSSTAPVYLSECSP
ASHRGLLNTFQGTVTILGVVISYWLDYG-----LNFSD------SSIQWRFPLAFQAVFA
IFLVLQVIGLPETP-RWLVQHDRFEDARTTVAALLGTSQ---EDERVTRILLDIRSVVEE
E----YKGGPFRFVELFSIDKT--QNLRRLLLTISIQAGQQFSGSNMINYYAPVIYQNEM
NL-SRNLSLILGGCTEVTYLV---GSALPLFVMDRFGRRILLMISS----------AGLC
FCLVMVSILL-------------SIRSKGTAYAATA-HIFLYQLCYGVGWLPVPWFYPSE
INTTRFRARVQAISSAFNWMFVFVVVKITPISFE----------NIGWKTFVIFAVLN-F
FFIPMVYCFYPETKGLELEDIPLLFDKGGITGGVFTSRG---RTV--VPHQH--------
--ATEA------------NISGKMDAGVEEIEDKA-------------------------
------------------------------------------------------------
------------------------------------------------------------
------------------------------------------------------------
---------------------------------------
>XP_017994713_Phialophora_attinorum
------------------------------------------------------------
------------------------------MFGSGKKNYFGLRGTRLQ------------
-----------------------------------VAVGVLAGLDFLLFGYDQGVTGGLL
TLESFRSTFPQIDQYE---DGISAAEKSARSTYEGITVASYNLGCFIGAAACIFVGNILG
RRKTIFVGT-CIMIVGAILQCTSY----ELPQFIVGRIITGIGNGLNTSTVPTWQSECSR
SHRRGQLVMIEGALITCGVMIAYWIDFG-----LYFTDP-----NPVAWRFPLAFQIFFC
IPIVLLVLQLPESP-RWLILKGHEDVAVNVLAALNAKEP---DSTYVQNEFFAIKDTV--
-----LEASKGSFKDLFTMDEY--RHFHRTVLAYVNQMFQQISGINLITYYIPTVLQNEV
GL-SAFNAKLIAACNGTEYFM---ASWIAVFTIEKVGRRKLMIFGA----------AGMS
ICMIVLAITG------S------I-GTSKSGIAETV-FLFLFNTCFAIGWLGMTWLYPAE
IVPLKIRAPANAVSTTANWIWNFMVVMITPVAFS----------TIGYKTYIIFAVINGA
LILPVTYFFYPETAYRSLEEMDTIFTKTK-------SVFSVVKIAKEEPYRYDKNGDVLI
D-YTDTAEHGRRKSSATYADVPRRMSRASE--------------KEGTDHRV--------
------------------------------------------------------------
------------------------------------------------------------
------------------------------------------------------------
---------------------------------------
>NP_587739_Schizosaccharomyces_pombe
------------------------------------------------------------
------------------------------------------------------------
-----------------------------MAKILTIVMLVFVSMAGWMFGADTGSIGGIT
NMRDFQSRYADRYDPV-------TDTYSYSSARQGLLVGMVNTGTTVGCLLSSPLGDRFG
KRKCIMGWT-LVYITGVIVQLTTIP---SWVQMMVAKIWTGLGIGALSVIAPGYQSESSP
PHIRGAIVTTYQLFITLGIFIAACINMG--------TH-KYTTHPEAQWRVPIGINLLWG
ILMFFGMLFLPESP-RYLAVKGRNEECMKILTRNAGLPA---DHPIMQKEYNAIQADVEA
E----LAGGPCSWPQIFS--N---EIRYRTLLGMGVMAFQQLTGNNYFFYYGTQVFR-GT
GLNSPFLAALILDAVNFG------CTFGAIFVLEYFGRRGPLIVGG----------VWQS
ICFFIYASVGDRALTR--PNGT----SNHRAGAVMIVFSCLFIFSFAQTWAPAAYVIVGE
SYPIRYRSKCAAVATASNWFWNFMISFFTPFISN----------SIGFKYGYVFAACN-L
CAAIIIFLFAKETKGLTLEEINQLYLSNI-------KPWNTGAY---QRDR---------
---------------------------------------------------EDIKQSDSE
KERGPTSKLHEYVEHAPN----------------------SYASTHSTESENYPQQVTNP
VGL---------------------------------------------------------
------------------------------------------------------------
---------------------------------------
```
