## Supplementary material for "Coding Sequence Insertions in Fungal Genomes are Intrinsically Disordered and can Impart Functionally-Important Properties on the Host Protein": MAFFT_MSAs: XP_019331020.1_blasthits_MAFFT.txt

```
>XP_019331020_Candida_albicans
---------------------MSVDKTQNDELNIHKSPKDLTSVTTKTTENLD-------
------------------------------LQSQADEIFYHDS-R---------------
------------------------------------------------------------
---------------------------LSSSLSSRLISMISLVGVIGTGLFL-SSGGTLA
TAGPLGMIISYIFVAT-VIGANQIAVTEVTCLMP-----ITSGYI-RHAEH-FVDHSLGF
AMGICNIYSAV--IPTELSAVVLIMTYW---TD-LSPAVFVTIFGIVIVVINSYNVRWYG
EIEFCFGVLKILLVICLIIVGLVIDLGGAPN-HDRLGFRYWKDP-GLFSERYA-------
TG------SLGRFLGIWKSVGTAVYTFSGIQSV-CLLAGESEYPRRAIYRAAKRVFYRIA
ILYFTTVLVLSMIVSHTDPAISKPDGT----ARGSAFVVAIQRSGIKVLPHIVNAVVLTS
ALSAANLDIIRSSRIIYALASKRQLPKIFLKVNNYGLPYVAVAFCCSFLPLAYMTA-N-A
TSAAVFSWFQNITSSCTLLNWSIISINHISMSRALRAQGYTR-DDLPYKFAGGEFAAYYS
--LFFAIIFLLTGGFPVF----IKGYWQFSTFFSSYFIIPLVLIFYTFGKLFWKT---KL
-KSPHDV--PLKPLFFDV------QQR---------PEPPYPKL-----KGWQKL--TWL
WA----------------------------------------------------------
------------------------------------------------------------
------------------------------------------------------------
------------------------------------------------------------
------------------------------------
>XP_002421223_Candida_dubliniensis
---------------------MSMDKTLG-------SPKDSTSVN--TIENVD-------
------------------------------LQSQADEIFYHDS-R---------------
------------------------------------------------------------
---------------------------LSSSLSSRLISMISLVGVIGTGLFL-SSGGTLA
TAGPLGMIISYIFVAT-VIGANQIAVTEVTCLMP-----ITSGYI-RHAEH-FVDHSLGF
AMGICNIYSAV--IPTELSAVALIMTYW---SD-LSPAVFVTIFGIVIVVINSYNVRWYG
EIEFCFGVLKILLVICLIIVGLVIDLGGAPN-HERLGFRYWKDP-GPFSERYA-------
TG------ALGRFLGIWKSVGTAVYTFSGIQSV-CLLAGESEYPRRAIYRAAKRVFYRIA
ILYFTTVLVLSMIVSHTDPAISKPDGT----ARGSAFVVAIQRSGIKVLPHIVNAVVLTS
ALSAANLDIIRSSRIIYALASKRQLPKIFLKVNNYGLPYVAVAFCCSFLPLAYMTA-N-A
TSAAVFSWFQNITSSCTLLNWSIISINHISMSRALRAQGYTR-DDLPYKFAGGEFAAYYS
--LFFAIIFLLTGGFPVF----IKGYWQFSTFFSSYFIIPLVLVFYTFGKLFWKT---KL
-KTPYDV--PLKPLFFDV------QQR---------PEPPYPKL-----KGWQKL--TWL
WA----------------------------------------------------------
------------------------------------------------------------
------------------------------------------------------------
------------------------------------------------------------
------------------------------------
>XP_002545453_Candida_tropicalis
---------------MCNGLCHLKELIN----------------NFFEFW----------
---------------------------------ETTSITMIQN-Q---------------
------------------------------------------------------------
---------------------------TSP-----ICSQCALSHNIHTNYYLNSSGGTLA
TAGPVGMFLAYILVGL-VISTNQICALEVATLCP-----ITGGNF-IHCSY-FLDKAAGF
ALGYVHLYSSI--MPSELSAASVVVSFW---TD-LNPAIFISIFIVVIVAVNSYNVKWYG
EIEFGFGILKLLLVLGLILVGLVIDLGGAPN-NDRLGFRYWKTP-GPFAERYT-------
TG------SLGRFLAFWKCVSSTVYAFGGAQTS-AFLAGETEYPRRSINRAMKRIMIRVV
ILYWLAIFILSLIVPFNDKQIASPTGN----ASGSAWVIAVERSGIKVLPHIINAIVMTS
ALSAANLGIINASRTLYSLASLGQAPKIFLKVNKHGLPWVGVIFGCAFLPLAYMSV-S-E
TSAEVFSWFQNITSSNLLLNWITYSALHIALNCALKVQGFSR-KDLPYSIPGGQYAGPIS
--LFFSALFLITGGFSVF----IHGYWKFANFFSSYFTIPLYIGLFIFAKLWYKT---KY
-IKPSEV--KLKAMFYDV------QAR---------PEPPYEKL-----TGWKWI--TVL
WS----------------------------------------------------------
------------------------------------------------------------
------------------------------------------------------------
------------------------------------------------------------
------------------------------------
>XP_003871356_Candida_orthopsilosis
---------------------MSKELKVNSTIDVAAQASDIESLNFSEFSKED-------
------------------------------ID-EANEIFHHEN-R---------------
------------------------------------------------------------
---------------------------LSSKLNARLISMIALVAVIGTGLFL-SSGGTLH
TTGPVGMLISYIFVGT-VVAASQICIAEVSCLYP-----ATSSFV-AHAEH-FVDKSLGF
SMGVIDIYSAV--IPSELAAVSVIMTYW---SD-INPALWISIFGVLIVAINCYNVKWYG
EVEFAFGMLKILLCIGLILVGLIIDLGGVSG-QERLGFHYWKHP-GPFAAKYA-------
TG------SLGKFLGFWKSVNSVVYAFGSIQSI-SMLAGETAYPRRAIYRAAKRVFYRVF
SLYIMMVFILSMIVPYDDPVIAKPSGT----ASASPWVRAILLAGIRVLPHIINAVVLTS
ALSAANLGIIKASRTLYALASKRQLPKIFLKVNRHGLPYVGVTFASCFLPLAYLSV-S-N
TSASVFSWFQNISSSAILYNWIVIAANHIALHRSLKAQGFSR-KDLPYTFIGGKYAGFYS
--LFFSVIFLLTGGFPVF----IHGYWDFATFFSSYFVIPLGLVLFVFAKLVFKT---RY
-IRPSEV--KLKPLFYDV------QNR---------PEPDFVKL-----KGWRWL--TLL
WG----------------------------------------------------------
------------------------------------------------------------
------------------------------------------------------------
------------------------------------------------------------
------------------------------------
>XP_001523272_Lodderomyces_elongisporus
---------------------MSKEVKEDTAISVISESGIGELYN---FSKED-------
------------------------------AE-DAEKIFYHEN-R---------------
------------------------------------------------------------
---------------------------LSSSLNARLIAMISLVGVFGTGVFL-SSGGTLA
TAGPVGMLLAYVLVGT-VVAANQVCMVETSCLFP-----ATSSYI-AHSEV-FIDKALGF
AWGIGSTYDAI--VPSELTAVSVIMTYW---TD-LSPAIFITIFGLVIVATNIYNVRWYG
EIEFCFGVLKLLLCVGLILTGLVIDLGGVKG-QHRLGFQYWRNP-GPFAEKFT-------
TG------SLGKFLGFWKAVSSVVYAFGGVQNV-TMLAGETEYPRRAIHRAGYRVLTRVL
VLYYILIFILSMIVPYTDTVIAHPNGT----ASGSPWVRAVSLAGIKVLPHIINAVVLTS
ALSAANIGIIKASRNVYALASKGQLPKIFLAVNRKGLPWVAVTFACAFLPLAYMTV-D-S
SAANVFSWFQGITSSDLLVTWIAIAANHIALHRALHVQGYTR-EDLPYKFWIGKWCGYYS
--LFFSLIFLLTGGFSTF----IHGYWAFSTLFSAYFIIPLTIVLFIFAKLVFKT---RY
-IKPSEV--KLRALFYDV------QNR---------PEPPYQKL-----RGWQWL--TLL
WA----------------------------------------------------------
------------------------------------------------------------
------------------------------------------------------------
------------------------------------------------------------
------------------------------------
>XP_007372304_Spathaspora_passalidarum
----MD------------------------------------------------------
--------------IEKDGIQLEQTLS---RHTVDYDLYVEKSNP---------------
------------------------------------------------------------
--------------S-GIQLSDGHQ--LRQALDSRHVTMIAIGGALGTGLLI-GTGSALK
AAGPGAILVAYSTIGF-CVFMVMSGLGEVATFVP-----L-NGFA-NYCQR-YVDDALGF
ACGYVYLFKYLVLPANQLVAGSLTVQYWVSRDK-LNPGVWITIFLVIILAVNLLGVRFFG
EIEFWLSTLKVLTCLGLILLLWIIALGGGPT-HDRIGFRYWKDP-GAFLKYADSSKGLVI
EG------SKGRFVAFVSVLVTAVFAYLGTELV-GITFSETRNPRRSIPRAIKLTFYRIL
VFYILSIFWLGMCVSPKDPLLLSA--SGNT-ASASPFVIAIKNAKIGGLDHVINACILLF
VLSAANSDMYVCSRTVYSLAVAGYAPKFFTKTNKLGVPYYGILLSFLFTLLAYMTV-S-E
GSAEVFTYFVNVVSLTGLIAWSCILVIHIRFMQACKAQGIDRNKDLAYKSPLQPYGSYVA
--LAICVLVIFIKNFTVF----LGKPFTYKNFITGYIVLPVFLIMYFGYKFWYKT---SI
-IKLHEV--DLETYRDVVD----AEFEKY-EAEEAEKKAIREAEGKRFDKEW--FYDKCI
G-----------------------------------------------------------
------------------------------------------------------------
------------------------------------------------------------
------------------------------------------------------------
------------------WIF---------------
>XP_043049767_Scheffersomyces_spartinae
------------------------MDYDKKQNI----HVDIEALD--DDLSLS-------
------------------------------TQQSAIDYFKHEN-T---------------
------------------------------------------------------------
---------------------------LASALKSRHLGMLTLVGVFGTGLFL-SSGATLA
TAGPVGMLLGYSFVGL-VVGFNQMCITELVCLMP-----VTSGYV-KHAEH-FFDDAWGF
MLGWIDVYSNV--LPTELSAVAVVMSYW---TT-ASPAIFITVFGLVIVAVNGYNIRWYG
EIEFFFGCLKIMLVIGLCLTGLIIDLGGVSG-VDRIGFRYWKNP-GPFAAMYT-------
TG------SMGKFAAFFKAINSIVYAYGGLQSIVSVLASEAEYPRRTVYRASRRVFYRSF
AMYLCTVFVLTLILPYNDKAIASPTGN----AAGSPFVIAIKRAGIPVLPHIINAIVLTS
ALSASNLQVAKASRTLFALASKKQAPKIFLTVNKHKLPYVGVIFSCAFIPLAYMSI-S-S
SSSTVFSWFQNLTSSSILLNWIAIALNHIFMMRAMNAQGYTR-DKLPYTFKLAVFGSWFS
--LLFSVIFLLIGGFPVF----IKGHFSIAGLFSAYFIIPLAAILYLFWKFLKKT---EI
-KNPKDV--DLKNLFQDA------LDK---------PEPPFPKK-----TGWDYL--KLI
WD----------------------------------------------------------
------------------------------------------------------------
------------------------------------------------------------
------------------------------------------------------------
------------------------------------
>XP_001387660_Scheffersomyces_stipitis
-------------------------------------------NEITD------------
----------------------------------EDSIFKEDRER---------------
------------------------------------------------------------
---------------------------LSKDLHSRHLQMIAICGVFGTGIFL-SSGKVFA
LTGAGGTFLAYALMAI-IVGINQIAIAEVAALMP-----TSSATV-RHLEH-FVDPALGF
AYGWISVWQNV--MPGEIAAASVIITFW---TD-INSAAWISIIIVALIAVNSYSMKLYG
EIEFSFAILKLTLLTGLIIVSIVITAGGGPN-HESIGFRYWRDP-APFLSYLT-------
TG------SLGRFAAFWSSLNSVVYSFGGVQSV-PILASEVKYPRRAVFKACKRIFFRVS
ILMTLAVLCLTLIVSPRDKNITSGSGN----AKSSPYVVAIQNAGIPALPHIVNAVVFTS
AFSAANAGVVQASRVLFALAVKRQAPSFFLKTTKRGIPIYGLALVAVFMPLSYMSV-S-K
TAATVFNWFQSLTSSNLLLGWILIGVNHASLHRALRAQGYSR-SNLPHTVPGGGYAGYFS
--VVVCSILLLTNGYTNF----VHGHFDIASFFSSYFILPLFFGLYVFWKFFKRT---EF
-ITPDKV--DLHSLFLDV------ERN---------PEPPQVPL-----RGWKWI--TIL
WD----------------------------------------------------------
------------------------------------------------------------
------------------------------------------------------------
------------------------------------------------------------
------------------------------------
>XP_020062512_Suhomyces_tanzawaensis
----MS------------------------------------------------------
--------------SAEKNYKGEDAVSMLLRHTEDYNLYVSQSHP---------------
------------------------------------------------------------
--------------S-NLALQSGNQ--LRQSLDSRHVTMIAIGGALGTGLLI-GTGSALK
AAGPGAILVAYSVIGF-CVFMVMSGLGEVATFVP-----L-NGFA-NYCQR-YVDDALGF
ACGYVYLFKYLILPANQLVAGSLTMQFWVDRDK-INPGVWITIFLVVILAINLLGVRFFG
EIEFWLSCLKVLTCLGVIILLLCITLGGSPT-HDRIGFRYWNNP-GAFLHFKDGSKDLFI
GG------SKGRFVAFVSVLVTAVFAFLGTELV-GITFAETRNPRRSIPKAIKLTFYRIV
VFYILSILLLGMCVSPTDKLLLSA--SGSD-ASASPFVIAIKNAKIPGLDHVINACILLF
VLSAANSDMYVCSRTVYSLAVAGYAPKLFAVTNRLGVPYYGIALSFAFTLLAYMTV-S-S
GSAEVFTYFVNVVSLTGLLAWSCILVIHIRFMQACKAQGIDRKKDLAYCSPLQPYGSYFA
--LSICIIVVFIKNFTVF----LGNSFTYKNFITGYIVLPVFIAMYFGYKFWHKT---KL
-LSPEEV--DLVTYRDVID----AEAERY-EAEDAERKAVREASGNRFDKEW--YYDKFL
GCDPDQIYLQNLLAVEKHYLNGLKKPEHELRVPDESHDLSELIDAEWEEVNAWDRKVQKM
KPSKRLNLIPQITDNDYSEIKYIVGVLYRLSRFPDYKMVEYKSETLKDLDPEQKILLEMN
LFDILQSSEREKVFRHPYLLYSYINIYKFIRLICSSHLQPFITPDAVRSILGKNLSNAFG
IWSNVASETEDKEYFGFGVYPSASYFNHSCAPGLKKARDHNRLNFRTIRDIKEGEELCID
YGNYLDEDVHKRRKELSEWFFDCGCEKCVYQLQECL
>XP_020074957_Hyphopichia_burtonii
------------------------------------------------------------
------------------------------------------------------------
------------------------------------------------------------
------------------------------------------------------------
------MFLCYIVVGVCCLLPNQLACIETTCLFP-----TTSGYV-IHANH-FCDEALSF
TMGYLDIWSNI--IPNETAAIPVIISYWD--SH-TSPAVYIAVFGVLIAFINCWNIKFYG
EFEFVAGTLKMFLVTLLVIVGLVIDLGGAE--TERLGFHYWKV--SPFIPKYT-------
TG------NLGKFAAFWKALSSVVYAYGGVQGI-CLLCGETEYPRRTIYRTGKRVFVRVL
SLYLSAVLIVTMIANPRDPKIANSSGN----ATSSPFVVSIQRAGIKVLPHIINAIVLSS
AFSAANLQLLKVSRTLFALAGKKQAPKIFLKVNRHGIPYVGVGFACLFLSLAFMSV-S-S
GSSTVFSWFQNITSSNILISWCLIAFNHIMMTRAMKAQGYSR-DMLPYKFKGGQYCSWIS
--LFFSMLFLLTGGFPCF----IKGNFEFSELFTAYFVIPLAFCLYVFWKLLKRT---KF
-RKATDV--DLKLLFQDV------EDK---------PEPPFPKI-----TGWRMI--TYL
WD----------------------------------------------------------
------------------------------------------------------------
------------------------------------------------------------
------------------------------------------------------------
------------------------------------
>XP_015469752_Debaryomyces_fabryi
----ML------------------------------------------------------
--------------DAEKN-TGSDVTSVLSRHTDEYKLQVARSNP---------------
------------------------------------------------------------
--------------T-SQVTDHGHQ--LKKGLDARHVTMIAIGGALGTGLLI-GTGSALR
TAGPASILIAYSAIGM-VVYMVMCALGEVATFIP-----LADGFT-GYCNR-YVDPALGF
ACGYVYLIKYLILPANQLVAGALTVQYWIPKDK-VNPGVWITILLVIIVAVNVLGVRFFG
EIEFWLSCIKVVTCLGLIILLWVIALGGGPT-HDRLGFRYWKDP-GAFIHYVNKDKNLEI
TG------DKGRFVAFVSVLVSAVFAYTGTELC-GITFAECARPRKAIPKAIKMTLYRIV
LFYVLSILFLGMCVPANDPLLLSA--GSSS-ASASPFVIAIKNARIRGLDHVINACILLF
VLSAANSDMYICSRTIYGLSVAGYAPKFFSKTNRMGVPYFGVALSFSFCLLAFMAV-S-S
NSSEVFGYFVNVVSITGLITWACILVIHIRFMKACKAQGMDRKNELAYRSPLQPFGSYIA
--LFVCVLVIFIKNFTAF----LGDTFTYKDFITGYIALPVFVIMYIGFKLYYRT---KM
-IKPEDV--DLETYRDVID----SEEQQF-ADVAAEKEALRQAQGNPKDKAW--YYDTFI
G-----------------------------------------------------------
------------------------------------------------------------
------------------------------------------------------------
------------------------------------------------------------
------------------WLF---------------
>XP_002770719_Debaryomyces_hansenii
------------------------------------------------------------
------------------------------------------------------------
------------------------------------------------------------
------------------------------------------------------------
------------------------------------------------------------
-MRWIGVYGSI--FPNELSATGVVMTYW---TD-KSPSIFINTFSVIVIAVNCYNVACFG
EVEFWFEMSKLSLVIALVLSGIILDLGGIKD-QERLGFRYWIYP-RPFAAYFA-------
TG------SLVRFIDFWKAITTVVYSFGGVQTMFIVFAGEALYPRRTTYRAAKRIFFRAF
IMYSSPVFVLTLIVPYNNPSIASSTGS----AAGSPFV-AMKRVGVKGFPHIINGVVLTS
ALSAQNNAIGEGSRYLYVLAAKGQALQSFLKVNKNKLPYVATIAIGMFLPLAYMSV-S-S
GADNVLGWFTSLISAYLLLKWITIAVNHILLSRAMRNKSI---LEIYYLIDSKSQVSHLS
SPFFWSVIFLLTSDFANF----LHGNFVISSFISAYLIIPISLVLYFGYKFIKKM---KI
-KNSSKI--KLKQLFQHV------VNN---------PEPPFPKK-----RPWEYI--AAI
WDRSLCYLEVGDGRVSNLSTIILDVLLNLYLKHVIILFIASLYIQILRYKLIHYQIQI--
------------------------------------------------------------
------------------------------------------------------------
------------------------------------------------------------
------------------------------------
>XP_006683687_Yamadazyma_tenuis
----------------MSASILSSQEKEKKQPVVYATEADIGSLN--DNASDS-------
------------------------------GDEY-FDHLHHER-T---------------
------------------------------------------------------------
---------------------------LSKALNSRHLGMITLVGVFGTGLFL-SSGGTLA
NAGPVGILLAYLVVGL-VVGANQMCITECACFMP-----VTSGYV-RHSEH-FVDEALGF
MMGWTDIYSSC--IPNELSAAAVVVQYW---TD-LSPAIFITIFAIACIATNAYNVRWYG
EIEFVFGILKLTLIVILIVTGLVIDLGGTG---DRIGFRYWKDP-GPFVEKYT-------
TG------SLGHFAGFWKALSSVVYAYAGVQAI-GLLSGEAEHPRRAIFRAAKRVFYRVF
TLYLLTVFVLTLIVPSNNETIASPNGT----AAASPFVVAMQ-GQVKVLPHYINAIVCTS
AFSAGNLNIIKASRTLFALAAKGQAPKIFLKVNKHGLPWVGVTFACAFIPLAYMSV-S-S
GSDTVFSWFQNITSSNTLLNWILISVNHIGMMRAFKAQGYSR-ELLPYKFKGTVFASWFS
--LFFSVLFLLTGGFTNF----IHGQFDFGSFFGAYFIIPFSIILYGGYKIIKRT---KF
-QDPKKV--DLKSIFKDI------ELY---------PEPEYPKL-----KGWELI--TLI
WA----------------------------------------------------------
------------------------------------------------------------
------------------------------------------------------------
------------------------------------------------------------
------------------------------------
>XP_001482989_Meyerozyma_guilliermondii
-----------------------------MSASSDSKSATAKNVDLVEIESWN-------
----------------------------SSTSGEERGVLEYDRTL---------------
------------------------------------------------------------
---------------------------LRQGLRQRHIQMLTLVGVFGTGLFL-SSGGTLK
KTGPVGMLIGYVLVGI-VVGCNQVAIAEVASFLP-----ATAATV-RHSEQ-FIDEAVGF
AFGWISVYAAI--MPAELSATAVVMTYW---TD-VSPAVFITVFGVLFILTNLYSVRFYG
EIEYFFGWLKIILIVIIIITSLVIVCGGGPN-HHAIGFQYWRDP-GPIAEYIY-------
TG------ARGRMTGIWSAISSIVYSYGGVQNI-AILAGETKNSRHAIFHGAKNIFVRII
TLYLITVFFLTMIVPYNDPRIASGTGT----AQSSPFVIAINNAKIHVLPHIINAIVLTS
AWSAGNLSMVEGSRNLFSLAAKNQAPKIFLKTTKRGVPYYGVAFVAIFLPLAYMSV-S-A
TSSTIFSWFQGLTSSNLLLRWILISANHIHMDRALRAQGYTR-KDLPYSTRFGPFAAWFS
--GIMSFVFLITGGFTNF----IPGQFKIESFFTSYFIIPLSIGLFTFWKLFKKT---RY
-LRPEEV--DLKSIFTDI------EEN---------PEDIPELN-----WTWKNFWKVLA
------------------------------------------------------------
------------------------------------------------------------
------------------------------------------------------------
------------------------------------------------------------
------------------------------------
>XP_018709681_Metschnikowia_bicuspidata
----MT------------------------------------------------------
--------------DIEKKTDFDDVLS---RHTAEYNLSVQMSNP---------------
------------------------------------------------------------
--------------QFQSQAGEGRE--LKKALEARHLSMIAIGGALGTGLLI-GTGSALR
AAGPGGIFIAYTLIGF-VVFMVLSALGEVATFLP-----LADGFA-GYMTR-YVDEALGF
ACGWVYLIKYLLLPANQLVAGSIVMSFWVSVEK-VNAGVWIAIFLVIIITVNVLGVKFFG
EIEFWLSCIKVLTCIGLIILLLVIALGGAPT-HDRLGFRFWQDP-GAFKYYEDASRNILI
TG------DKGRFLSFLSVLVTATFAYTGSELV-GITFAECARPRQAIPKAIKLTFYRIL
FFYILSILFLGMCVAYNDPLLLGA--SGST-ASASPFVIAIKNAKIDGLDHVINACILIF
VLSAANSDLYIASRTAYGLAIAGYAPKFFARTNRMGVPMYGIALGSLFSCLAFMAT-N-S
SSSDIFTYFINVVSLTGLITWACILVLHMRFMKALKVQGFDRKRDLCYRSPLQPYGTYVA
--FFLCCVIILIKNYTVF----LGDDFPYKTFITGYIILPVFFIAYIGYKLIKKT---KF
-RKPEEI--DLVTYRDVVD----AEEERF-KERDEEQKAIREAEGNPKDIKW--FYEKCF
G-----------------------------------------------------------
------------------------------------------------------------
------------------------------------------------------------
------------------------------------------------------------
------------------WIF---------------
>XP_002618439_Clavispora_lusitaniae
-----------------------MSIKNEKQTL------EVTSVS--DIESLS-------
------------------------------VRNKVFGY---EE-R---------------
------------------------------------------------------------
---------------------------LASTLNSRHIGMITLVGVFGTGLFL-SSGGSLS
TAGPVGVLLCYFFIGL-VVLASQMCATETACLMP-----VTFSYI-KHSNH-FISQSFGF
AVGWTNIYAAI--MPSELSAVAVIMTYW---SS-LNPAVWVAVFGIVVVATNCYKIRWYG
EIEFFFGCLKILLVLGLILIGLIIDLGGVPG-QDRIGFRYWKE--GAFNWKYF-------
DS------DTGRFIAFWKTLNSVVYSYGGVQGI-ALLAGEVEYPRRAIHRAAKRVFARCF
LMYMSTIFVLTLIVSSKDPLIASSTGN----AAGSPFVVAIRRAGIKVLPHIINGVVLTS
ALSATNLGVLQSSRALFALASIGQAPKIFLKTNRKGMPYYALLVSVIFLPLAFMSA-S-H
AASTVFSWFQSITSSHLLVNWITISLNHIRMSKAMKVQGYTR-EDLPYSFPGTTYASWFS
--LFFSTLLLLTGGFTNF----IHGKFYFPSFFSAYFIIPLGIVLGIFWGIVKKS---FL
-IKPEDV--DLKTLFDDV------KER---------PEPEYPKL-----KGWQWL--TLL
WA----------------------------------------------------------
------------------------------------------------------------
------------------------------------------------------------
------------------------------------------------------------
------------------------------------
>XP_025341713_Candida_haemuloni
---------------MSKNDSVASEVASLPS-NSSGSKQINYDVNVVDVESLRPD-----
------------------------------TDSLENNVFEKEA-N---------------
------------------------------------------------------------
---------------------------LDRGLKQRHIQMLSLVGVFGTGLFL-SSGKTLY
LTGNVGMFLSYLFIGI-LVGLNQLAMIELSCLMP-----VTGSYI-RHGDH-FVDGAYSF
ALGWIGVYQHI--LPSEISASALVMGYW---SD-LNPAVWITVFMVIIIGCNSWKIRFYG
EIEFFFGCLKVLLITGLIILCIVMDLGGVAG-VDRIGFRYWKD--TPFKEYYT-------
DG------SLGEFLAWWKAAGSVVYAFGGVNAI-SFYAGETQRPRFSIYTAGKRIFFRVF
VLYLLTVFGLTLILSADNPQIADTTGD----STGSPFVIAIKDAGIQGLPSVINAVVLTS
AFSAANMGLVQTSRNLFALASKGQAPRFFLKTNRFGLPYWGVLVSAAFMPLAYMSA-S-S
SASTVFGWFQNLTSANLLVVWIAIDINHIGLQKALKAQGYTR-DDLPYKMPFADYAAYIS
--LFFFILLLLTGGYANF----LDDNFDISSFFSSYFVIPLFIVLFFFWKIVKKT---HH
-KKSEDV--DLETLFKDV------EAN---------PETIPPPN-----RGWRII--KYL
WE----------------------------------------------------------
------------------------------------------------------------
------------------------------------------------------------
------------------------------------------------------------
------------------------------------
>XP_024713647_Candida_pseudohaemulonis
---------------MSKN-----ESGSLEK-TSIESQKKTLDVSVQDVESLI-------
------------------------------SVSVEDNVFQAEH-N---------------
------------------------------------------------------------
---------------------------LERGLKQRHIQMLSLVGVFGTGLFL-SSGKTLA
LCGNVGMVLSYLFIGI-LVGLNQLAMIEMSCLMP-----VTGSYI-RHGEH-FVDRAFSF
ALGWICVYQQI--LPSEIAATSVVMGYW---SD-LNPAVWVTVFLVIIIGCNSYRIRFYG
EIEFFFGVLKILLISGLIIVSAVMDLGGVAN-VDRIGFRYWKQ--TPFREYYT-------
DG------DLGKFLSWWKAAGSVVYAFGGVNSI-SFYAGETQKPRHSIYTAGKRIFFRVF
TLYLLTVFGLTLILPADHPKIANTTGD----STGSPFVIAIQEAGIKVLPDIINAIVLTS
AFSAANLSLFKTSRDLFALAAKGQAPKIFIKTNRFGLPYWGVIIAALFMPLAYMST-S-A
SASTVFGWFQNLTSSNLLITWISIDINHIALQKALKAQGYSR-DDLPYKMPFADYGAWIS
--LAFFILLLLTGGYSNF----LKGNFDISSFFSAYFVIPLYAVLFFGWKIFQKT---SI
-RKSLEV--DLQTLFKDV------EEN---------PEEIPPPN-----RGWRLI--KYL
WE----------------------------------------------------------
------------------------------------------------------------
------------------------------------------------------------
------------------------------------------------------------
------------------------------------
>XP_025339530_Candida_duobushaemulonis
---------------MSATE----RRFSVSSGPSDHSKKNNVDVNVVDLESLDAE-----
----------------------------IQPEPIDDYIFGKDR-N---------------
------------------------------------------------------------
---------------------------LKRGLKQRHIQMLTLVGVFGTGLFL-SSGSTLH
LTGNVGMVLSYLFIGI-IVGLNQLAQIEISCLMP-----VTGAVI-RHGEH-FVDPAFSF
ALGWIGIYSSI--IPSEFSATALIMNYW---SD-LNPAVWITVFLAVIIACNSYNIRFYG
EIEFFFGCLKVFLILGLIIFCITMDLGGVKN-VDRIGFRYWKD--SPFREYYT-------
DG------SLGKFLSWWKASGSVIYSYGGISGI-SYYAGETQNPRHSIYLAGKRIFFRVF
TFYMLTVFGLTLILSAEHPDIANGTGD----SNGSPFVIAIKDAGIRGLPSVINAVVLTS
AFSASNLGILLTSRNFFALAAKGQAPKIFLKTNKHGLPYYGVILALLFLTLAYMNA-S-S
GAATVFGWFQSLTSANLLVNWIAISINHIALQRALKAQGYSR-DDLPYKMPFAHVGAYVS
--LFFLVILLLTGGYHNF----LNGNFNVSSFISSYFVIPLYLVLFLFWKFFKKT---SL
-KKPEDV--DLMSLFKHV------EQN---------PEQLPEKN-----RGWRVV--KYL
WE----------------------------------------------------------
------------------------------------------------------------
------------------------------------------------------------
------------------------------------------------------------
------------------------------------
>XP_028891384_Candida_auris
---------------MSKADNIV-ETRSVSS-ETSSTNKNVTDVEVLEVDSLR-------
------------------------------QSSIEDVVFEREK-N---------------
------------------------------------------------------------
---------------------------LDRGLKQRHIQMLSLVGVFGTGLFL-SSGKTLY
LTGNVGMLLSYLFIGI-LVGMNQLAIIEMSCLMP-----VTGSYI-RHADH-FVDSAYSF
ALGWIGVYQHI--LPSEISATAVVMGYW---SD-VNPAVWITVFMVIIILCNSWKIRFYG
EIEFFFGCLKVLLISGLIIFSIVMDLGGVKT-VDRIGFRYWKE--TPFKEYYT-------
TG------SLGAFLGWWKASSSVVYAFGGVNAI-SYYAGETQRPRHSIYTAGKRIFFRVF
VLYLLTVFGLTLILSSKNKKIANTTGD----STGSPFVIAIKDAGVKGLPSVINAIVLSS
AFSAANMGLVQTSRNLFALATKGQAPKFFLKTNRFGLPYWGVLISALFMPLAYMSA-S-K
SASTVFGWFQNLTSANLLVTWIAIDVNHIALQKALKAQGYTR-DDLPYKMPFANIGAYVS
--LFFFIILLLTGGYTNF----LNGNFDISSFFSAYFVIPLFAVLFFFWKFFKKT---HI
-RRSEEV--DLQTLFKDV------DEN---------PETLPPPN-----RGWRLI--KYL
WE----------------------------------------------------------
------------------------------------------------------------
------------------------------------------------------------
------------------------------------------------------------
------------------------------------
>NP_015058_Saccharomyces_cerevisiae
--MKMP-LKKMFTSTSPRNSSSLDSDHDAYYSKQN------------------------P
DN-FPVKEQEIYNIDLEENNVSSRSSTSTSPSARDDSFAVP--DG---------------
------------------------------------------------------------
--------------K-----DENTR--LRKDLKARHISMIAIGGSLGTGLLI-GTGTALL
TGGPVAMLIAYAFVGL-LVFYTMACLGEMASYIP-----L-DGFT-SYASR-YVDPALGF
AIGYTYLFKYFILPPNQLTAAALVIQYWISRDR-VNPGVWITIFLVVIVAINVVGVKFFG
EFEFWLSSFKVMVMLGLILLLFIIMLGGGPN-HDRLGFRYWRDP-GAFKEYSTA-----I
TG------GKGKFVSFVAVFVYSLFSYTGIELT-GIVCSEAENPRKSVPKAIKLTVYRII
VFYLCTVFLLGMCVAYNDPRLLSTKGKSMS-AAASPFVVAIQNSGIEVLPHIFNACVLVF
VFSACNSDLYVSSRNLYALAIDGKAPKIFAKTSRWGVPYNALILSVLFCGLAYMNV-S-S
GSAKIFNYFVNVVSMFGILSWITILIVYIYFDKACRAQGIDKSK-FAYVAPGQRYGAYFA
--LFFCILIALIKNFTVF----LGHKFDYKTFITGYIGLPVYIISWAGYKLIYKT---KV
-IKSTDV--DLYTFKEIYD----REEEEG-RMKDQEKEE-RLKSNG-KNMEW--FYEKFL
G-----------------------------------------------------------
------------------------------------------------------------
------------------------------------------------------------
------------------------------------------------------------
------------------NIF---------------
>XP_018220371_Saccharomyces_eubayanus
----------------------------MSTFSQDKVKSTVYEAD-VE-DCDIDKVKSTV
YEADVEDCDIDKVKSTVYEADVENCDIRSAEETVGQGVLHNDRTK---------------
------------------------------------------------------------
---------------------------LKQGLKERHIKMLTLVGVFGTGLFL-SSGGTLK
KTGPVGLLIAYLFVGI-VVGCNQIAIAEVASFMP-----ATGATI-RHAEQ-FIDESVGF
TFGWISTYSSL--MPGELSATAVIMRYW---TD-ISPAVFITIFGVLFVVTNIYTIRFYG
EVEYVFGWLKLILILILIISGLVIDLGGTKG-QKRLGFHYWKDP-GPFANYLV-------
GG------SIGKFVGFWSAISSVVYSYSGIQNI-AILAGETKNSRHAIYHGAKNVFWRII
VLYLITVFVLTLIVPYNDALIATGTGT----AKSSPFVIAMNRAGIKVLPHIVNALVLTS
AWSAGNLAIIEGSRNLFCLATKNQAPKIFLKTSKRGIPYVGVIFISCFLPLAYMSC-S-E
SSSTVFGWFQELVSSNTLLRWILISANHIYMDRALKAQGYSR-SDLPYSTPIAPYAAWFS
--GIMSFIFLLTGGFYNF----INGHFDIESFFTRYFIIPLAIGLFTFWKLYKKT---RY
-LRPDEV--DLASIFDDI------KEN---------PEHIEKGK-----PIWARL--LLK
-------KVE--------------------------------------------------
------------------------------------------------------------
------------------------------------------------------------
------------------------------------------------------------
------------------------------------
>XP_033768625_Saccharomyces_paradoxus
----------------------MSEIGDMSTISQDKVKSKIYEAD-VD-ERDIG------
----------------------------SVEETVKQGVLHNDRTK---------------
------------------------------------------------------------
---------------------------LKQGLKERHIKMLTLVGVFGTGLFL-SSGGTLK
KTGPVGLLIAYLFVGI-VVGCNQIAIAEVASFMP-----ATGATI-RHAEQ-FIDESVGF
TFGWISTYSSL--MPGELSATAVIMRYW---TD-VSPAIFITVFGILFVATNIYTIRFYG
EIEYIFGWLKVILIIILIVSGLVIDLGGTKG-QDRLGFHYWRDP-GPFANYLV-------
GG------HIGKFVGFWAAISSVVYSYSGIQNI-AILAGETKNSRHAIFHGAKNVFLRII
VLYLVTVFILTLIVPYNDKLIATGTGT----AKSSPFVIAMNRAGIKVLPHIVNALILTS
AWSAGNLAIIEGSRNLFCLATKNQAPKIFLKTSKRGIPYVGVIFISSFLPLAYMSC-S-K
SSATVFGWFQELVSSNTLLRWILISANHIHMDRALKAQGYSR-SDLPYSTPIGPFAAWFS
--GIMSFIFLLTGGFYNF----IHGHFDIESFFTRYFIIPLAVGLFTFWKLFKKT---RY
-LRPHEV--DLESIFEDI------KEN---------PEHIEETK-----PIWARF--SIK
RDLAEKEKV---------------------------------------------------
------------------------------------------------------------
------------------------------------------------------------
------------------------------------------------------------
------------------------------------
>XP_003676168_Naumovozyma_castellii
----MT-IREVLTEETTSDR------YEEYFDPQK----------------------KVD
SKTFPTQERELLHDDLENNISLSTSAED-----QNDSYNV---DG---------------
------------------------------------------------------------
--------------K-----TEGTR--LKKVLEGRVVSMVAIGGSLGTGLLI-GTGNSLA
TAGPVSMLIAYAFVGL-LVFFTMASLGEMASYIP-----L-DGFT-SYATR-YADPALGF
AVGYCYLFKYFILPPNQLTAAALVIQYWIPREK-VNPGVWITIFLVVIVAINTLGVQFFG
EFEFWLSSFKVLVMFALIILLFILMLGGGPN-HDRLGFRHWKHP-GAFNNYSPA-----I
TG------DTGKFVAFVSVFVYATFAYLGTELV-GIVVGEARNPRKSVPKAIKLTMYRII
IFYLISILLLGMCVGYDDPLLLEAKTKSTS-AAASPFVVAIVNSGIKVLPHIFNACVLVF
VFSACNSDLYVASRSLYSLAIDNKAPKIFARTNRWGIPYYSLGLSVLFCLLAYMSV-S-S
GSAKIFNYFVNVVSIFGLLSWICILVTYLAFDRAVRAQGIDKST-FSYVAPGQRYGAYFA
--LFFCSLIALIKNFTVF----LGHQFDYKTFITGYIGIPVFFISYFGYKLIYKT---KI
-IDPLEV--DLYTFKAAID----QEEEDG-KLEDIARKE-RIKANG-RNFEW--FYDKFL
S-----------------------------------------------------------
------------------------------------------------------------
------------------------------------------------------------
------------------------------------------------------------
------------------NIF---------------
>XP_003672077_Naumovozyma_dairenensis
----MT-IRQI-PSNSTSDQ------YEEYFEQLP----------------------KKE
FK-LPIQEEELINDDLERNIS-SASSQD-----ENDSYNI---DG---------------
------------------------------------------------------------
--------------K-----TEGTR--LKKALKARHVSMIAIGGSLGTGLLI-GTGTSLA
LAGPVSTLIAYAFVGL-LVFFTMACLGEMATYIP-----L-DGFT-SYASR-YCDPALGF
AVGYAYLFKYFILPPNQLTAAALVIQYWVDKEK-VNPGVWVTIFLVVIVSINVFGVRFFG
EFEFWLSSFKVLVMLGLMLLLFILMLGGGPD-HDRLGFRYWRHP-GSFKEYSET-----I
TG------DTGRFVAFVSVFVYATYAYLGIELT-GIVAAEAQNPRKSIPKAIKLTMYRIV
IFYLISIFLLGMCVAYDDPLLIKAKNSSTS-AAASPFVVAIINSGINALPHIINACVLVF
VFSACNSDLYVSSRSLYSLAIDNKAPKIFAKTNRWGIPYYALSVSVLFCLLAYMCV-S-S
ASAKIFNYFVNVVSIFGILSWISILITYICFDRAVRAQGVDKST-FAYVAPFQPYGAWFS
--LFFCCLIALIKNFTVF----LNHQFDYKNFITGYIGLPVFFFCYFGYKFTYKT---KV
-IDPLKV--DLYTFKAAID----QEEEDG-KMADAEKAE-RIKQNG-KNFEW--FYDKFL
G-----------------------------------------------------------
------------------------------------------------------------
------------------------------------------------------------
------------------------------------------------------------
------------------NIF---------------
>XP_003956074_Kazachstania_africana
----MSGLKSVGNSNNSKFEMTDL------------------------------------
---QKQSDQVTISSDLEQN-SISIASSRNSSIGDRDIFD----DG---------------
------------------------------------------------------------
--------------K-----TEGFR--LKKNLKARHVSMIAIGGSLGTGLLI-GTGTSLA
AAGPGSLFITYSFVGV-LVFFTMSCLGEMAAFIP-----L-DGFT-SYASR-YVDPALGF
AVGYSYLCKYLILPANQLTAGAMVVQYWVDRDT-LNPGVFITIFLILIVTINIFGVKIFG
EFEFWLSSFKVLVMLGLILLMFIIMLGGGPN-HDRLGFRYWRDP-GSFKPYSSSI--ISI
SG------STGKFVSFTSCFVYALFCYLGIELT-GIVAAEAQNPRKNIPKAIKLTMYRII
IFYVITILLLTMCVAYNDPLLLKATGQSTS-AAASPFVVAIENSGINILPHIFNVCVLAF
VLSAANSDLYVASRSLYSLAIDNKAPKFFGKTNKWGIPYWSLAFSTAFSCLAYMNV-S-S
SASNVFNYFVNAVSIFGVISWICILVTYIHFDKACKAQGMDKSN-FTYVAPWQPYGAYFA
--LFFCCVLALVKNFTVF----LGGQFDYKNFITGYIGIPVFFICFVGYKIVYKT---KT
-HRPEEV--DLVTLKALID----QEEEDG-KIEDAEREE-RLKNGN-KDWAW--FYDRFL
G-----------------------------------------------------------
------------------------------------------------------------
------------------------------------------------------------
------------------------------------------------------------
------------------KIF---------------
>XP_022464553_Kazachstania_naganishii
-----------------------------MAAEKYPGLTVVGSSSDDAATTHTIGSAGAL
PAKDKYNKTIEFVDVESQQSTSSATISEKLGDGDGDADPFANEGS---------------
------------------------------------------------------------
---------------------------LQQGLKSRHIQMIALGGAIGTGLFV-GTSSTLA
LCGPAGLFISYIIISS-VVYPIMCGFGEMVCYLPGNGNDASGSAA-HLVAR-YVDKSLGF
ATAWNYYYCYIILVAAECTAASGVVEYW---TVAVPKGVWILIFLGIVVILNFGPVKYYG
EAEFWFASIKILCIVGLIILSFILFWGGGPN-HDRLGFRYWQRP-GAFTEHIM-------
KG------GFGRFLDIYSGVIKGGFAFILGPELVCLTSAECEDQRRNIAKAARRFIWRLM
FFYVLGTLAISVIVAYNDPSLVSALASGKPGAGSSPFVIGIQNAGIRVLPHIINACILSS
AWSAGNAFMFASTRSLLTMARNGDAPRVFGKINRFGVPYVAISLSGGLSCLAFLNV-S-S
STADVFNWFSNISTISGFIGWICGCVAYIRFRKAIFFNGMY--DRLPFKTWGQPYAVYYS
--LFVISLITLTNGYATF----IPKNWKGSDFVAAYITLPIFVVLWVGHKLWTRTFTKRW
WRRVDQI--DVTTGLVDIE----ERTKIL-DETRVEPS-----------TRWQKFMDAVL
------------------------------------------------------------
------------------------------------------------------------
------------------------------------------------------------
------------------------------------------------------------
------------------------------------
>XP_444823_Candida_glabrata
MTTTLS-VPPVFSENHSMVSLGASDSRGHHLTEHT----------------------HHE
HHVNHVNHDKKDGLDINDMDNLSTVSSRLEDSEKQDDY-MD--DG---------------
------------------------------------------------------------
--------------K-----DEHTR--LRKDLKARHISMIAIGGSIGTGLLI-GTGNSLY
TAGPMSMFIAYAFVGV-LVFFTMAALGEMASYIP-----L-DGFT-SYASR-YCDPALGF
AVGYAYLCKYLILPPNQLTAAALVIQYWLDREQ-VNPGVWITIFLVIIVAMNFIGVKFFG
EFEFWLSTFKVIVMIGLIILLFVIMLGGGPT-HDRLGFRFYDHP-GAFKPYSKS-----I
DG------SKGKFVAFVAVLVYALFAYLGIELT-GIVAAEAANPRKSIPKAIKLTMYRII
VFYLVTIFLLGMCVAYDDPLLKKAKTSGTG-AAASPYVVAIINSGIKALPHIFNACVLMF
VFSACNSDLYVASRTLYGLAIDNKAPKIFAVTNRWGVPYYSLLMSSCFCLLAYMSV-S-S
GSAKIFNYFVNVVSIFGLLSWISILITYLCFFRAVKAQNVDRSR-FAYRAPFQPYGSYFT
--LAFCILIAFIKNFTVF----LNHHFDYKNFITGYIGIPVFVISYFGYKFVKKT---KI
-WKPEEV--DLYTFKAAID----EEEEQG-KIADAERRE-RLKNSKTKGWDW--FYEKVL
G-----------------------------------------------------------
------------------------------------------------------------
------------------------------------------------------------
------------------------------------------------------------
------------------NIF---------------
>XP_004178016_Tetrapisispora_blattae
----MAESIQSTDISHTRIEIDNIAVQQKGLDSSQDGGIKFVDQTNYNIYGNLDNMGDYS
KDYYEKSQYQQQNLDIESNIS-SLSSTTSITSTGGSSPKHT--DG---------------
------------------------------------------------------------
---------------------------LKKNLQARHVSMIAIGGSLGTGLLI-GTGTSLS
AAGPASMFIAYSFVGI-LVFFTMAAIGEMASYIP-----M-DGFT-SYASR-YVDPALGF
AVGYCYLFKYLILCPNQLTAASLVIQYWIDRDT-VNPGVWITIFLVVIVIINVAGVKFFG
EFEFWLSSFKVLVMLGLILLMFILMLGGGPD-HDRLGFRYWQHP-GAFKPYSDA-----I
DG------SVGKFVAFVSVFVYALFAYLGIELT-GIVAAEAYNPRKSVPRAVKLTVWRIV
IFYLVTIFLLGMCVAYNDPRLLAAKGAGTS-AAASPFVVAIQNSGIRVLPHIFNACVLIF
VFSACNSDLYVGSRSLYSLAVDGKAPAIFKRTTSWGLPHYSLGVCVLFALLAYMNV-S-S
GSAQVFNYFVNVVSIFGLLSWICIFITYIGFMRAVKVQGVDRSK-FAYSAPFQPYGTYFS
--LAWCVFIAFIKNFTVF----LGHSFDYKNFITGYIGLPVFVIFYFGYKFIKKT---KI
-VKSHEV--DLFTGKEVFD----QQEIEG-KILDQEKQI-RLRENK-FSLEW--IYEKFL
G-----------------------------------------------------------
------------------------------------------------------------
------------------------------------------------------------
------------------------------------------------------------
------------------NIF---------------
>XP_003688025_Tetrapisispora_phaffii
----MT-VRDVASHSSSVSSLNSICYEIGGTAKTN----------------------GID
DS-YFKKDNGTVAYDLEVNDQTRQNTLDDDASADSDGYNVM--DG---------------
------------------------------------------------------------
--------------K-----DDGTR--LKKDLKARHISMIAIGGSLGTGLLI-GTGTALR
TAGPASILIAYTFVGT-LVFFTMAALGEMAAYIP-----L-DGFT-SYASR-YCDPALGF
AVGYSYLFKYFIITPNQLTAAALVIQYWVDRDT-VNPGVWITIFLVVIIAINTIGVKYFG
EFEFWLSSFKIMVMIGVMIFLFVIMLGGGPN-HDRLGFRYWKTP-GAFKPYSSSV--VNI
EG------STGKFVAFVNVFVYALFAYLGIELT-GIVAAEAENPRRNIPRAIKLTVWRIL
FFYVATIFLLGMCVAYDDPLLLAAANAQTS-AAASPFVVAIQNSGVDVLPHIFNVCVLMF
VFSACNSDLYVGTRSLYSLAVDGKAPKIFAKTNRWGVPYNAMGGCVLFCLLAYMNV-S-S
GSAEIFNYFVNVVSIFGVLSWSSILITFIYFDRAVRAQGIDRST-FAYVAPFQPYGSYFA
--LFFCVLLALIKNFSVF----LGNEFDYKTFITGYIGLPVYAFSFIGYKLYYKT---KT
-VKPHEA--DLNSYKAAVD----REEEEG-KIKEAERKE-RLKHGK-KDLEW--FYEKYI
S-----------------------------------------------------------
------------------------------------------------------------
------------------------------------------------------------
------------------------------------------------------------
------------------SIF---------------
>XP_001642644_Vanderwaltozyma_polyspora
----MS-VYEVTK----------------------------------------------D
SK-LIRED----IIDLEKNTTSSLNSFEQ----EDDSNKIS--DG---------------
------------------------------------------------------------
--------------K-----EDGVR--LKKELKARHISMIAIGGSLGTGLLI-GTGTALR
TGGPASILIAYSFVGI-LVFFVMACLGEMATYIP-----L-DGFT-SYATR-YCDPALGF
AVGYCYLFKYFIITPNQLTAGALVIQYWIDRET-VNPGVWITIFLVVIVIINTVGVRYFG
EFEFWLSSFKIMVMFGVILFLFIIMLGGGPN-HDRLGFRYWKNP-GAFKPYSES-----I
TG------SKGKFVSFVAVFVYALFAYLGIELT-GIVAAEAENPRRNIPRAIKLTMYRII
LFYIVTIFLLGMCVAYNDPRLLAAAHASTS-AAASPFVVAIQNSGVRALPHIFNVCVLIF
VFSACNSDLYVGTRSLYSLAIDGKAPKLFAKTNRWGVPYNALFGCFLFCLLAYMNV-S-S
GSAQIFNYFVNVVSIFGILSWISILITYIFFYRACIAQNVDRNS-FAYRAPFQPYGAYIT
--LFFCVLIAFIKNFTVF----IG-EFDYKSFITGYIGLPLYVIFYFGYKIIYKT---KL
-VKAEEA--DLYSFKEAID----REEAEG-KIKEAEAKE-RLKNSK-KSLKW--FYEKYL
G-----------------------------------------------------------
------------------------------------------------------------
------------------------------------------------------------
------------------------------------------------------------
------------------YIF---------------
>XP_003682029_Torulaspora_delbrueckii
----------------------MLKTVKSSSLTKEKV--AIDEAE-VQLEEGV-------
----------------------------TLDETIKQGVLHNDRTK---------------
------------------------------------------------------------
---------------------------LKQGLKARHIKMLTLVGVFGTGLFL-SSGGTLK
KTGPVGMLIAYVLVGI-VVGCNQIAIAEVASFMP-----ATGATI-RHSEQ-FIDEAVGF
TFGWISTYSSL--MPGELSATAVVMTYW---TD-LSPAIFITIFGVLFILTNIYTIRFYG
EIEYFFGWLKLALIAILIITGLVIDLGGTK--QERLGFHYWRNP-GPFAEYLV-------
GG------DTGKFVGFWAALSSVVYSYSGIQNI-AILAGETKNSRHAIFHGAKNVFVRII
LLYLITVFVLTLIVPYNDKLIATGSGN----ARSSPFVIAMERAGIKVLPHIVNALILTS
AWSAGNLAIIEGSRNLFCLATKNQAPKIFLKTSKRGIPWVGVLFISSFLPLAYMSC-S-E
SSATVFSWFQELVSSNTLLRWILISANHIHMDRALRAQGYSR-KDLPYSTTIAPYAAWFS
--GIMSFIFLLTGGFYNF----IHGNFDIESFFSRYFIIPLAIALFTFWKLFKKT---RY
-LRPHEV--DLQSIFEDI------REN---------PEYIPETT-----PLWKRL--IFK
KNK---------------------------------------------------------
------------------------------------------------------------
------------------------------------------------------------
------------------------------------------------------------
------------------------------------
>XP_037146406_Zygotorulaspora_mrakii
----------------------MTSDVKLSYVAAEKA--TSQESD-VECT----------
----------------------------TIIEETTEGVLHNDRTK---------------
------------------------------------------------------------
---------------------------LKQGLKSRHIKMLTIVGVFGTGLFL-SSGGTLR
RAGPVGLLLAYLLVGI-VVGCNQIAIAEVASFMP-----ATGATI-RHSEQ-FIDEAVGF
TFGWISTYSSL--MPGELSAATVIMSYW---TD-LSPAIWITVFGILFVLTNIYTIKFYG
EIEYFFGWLKIILIFILIITGLVIDLGGAH--KERLGFHYWRDP-GPFADYLV-------
GG------NIGKFVGFWSALSSVVYSYSGVQGI-AVLAGETKNSRHAIFYGAKDVFVRII
VLYLLSVFVLTLIVPYNDPLLANSTGN----ARSSPFVIAMEGAGIKVLPHIVNALTLTS
AWSAGNLAIIEGSRDLFCLATKKQAPQIFLTTSKRGIPWVGILFIAMFLPLAYMAC-S-E
SSATVFSWFQELVSSNTLLRWILISANHIHMDRALKAQGYSR-SDLPYSVSYAPFAAWFS
--GIMSVIFLLTGGFYNF----LHGHFSIESFFTRYFIIPLAICLFTFWKLFKKT---RY
-LRPTEV--DLASIFEDI------KEN---------PENVEKSD-----PLWRKL--PFN
HSSKKENTTGDAH-----------------------------------------------
------------------------------------------------------------
------------------------------------------------------------
------------------------------------------------------------
------------------------------------
>XP_002496437_Zygosaccharomyces_rouxii
-----------------------------MDIEMQSVVGYSSSTATPIG-------QGAS
DMKVKENFVTESIQEDDLERGSIDVLIDE-----------KPSHQ---------------
------------------------------------------------------------
---------------------------MQRGLKSRHMQLIALGCAIGTGLFI-GTGGALS
TCGPAPLLISYIIMSF-FVWTIMHQLTEMVVLTP-----IPGEASMYALARAYLNRPLSF
MCGWNLFYAQAMIAPSEITASTLLIQYW---TDA-NSAIFVSIFIVITIAVTALPVKVFG
ESEFWVSMIKLITITGLIILGVVIFFGGGPNQHHVLGFHYWKHP-GAFKPHIS-------
TG------NTGKFLAVWTAIIKSGFAFILSPETLTSCSAEADRPRRNMPRAANRFVWRLM
LFYIGGALVVGVTVGYDNQNLLSAIASGQSNAAASPFVIGIKEVGIKVLPHIINAAILTG
AYSAGTAEMYGASRMLHSMALKGNAPKIFARVNRYGVPYYSIIVPSCFCFLAYLNC-S-N
SASQVFTWLTNISTISGFISWVFVSITYVRFRRVIDYLDLN--DRIKFRKPFQRIFAYFS
--GCFFVILSLTNGYAVF----TKGNWSVSDFFANYITIGFVVVLFIMGTAYYKEW--RF
-RDMEEIRSELIPKIDMAD----EEES---NEIVIEPT-----------TWYGKLGNVLI
------------------------------------------------------------
------------------------------------------------------------
------------------------------------------------------------
------------------------------------------------------------
------------------------------------
>XP_003648148_Eremothecium_cymbalariae
-----------------------------MSLEIKKEASV--SKQEFNG-MKEV------
----KSNEETYRTSHSNLESQNSDVVSDY-------------EHN---------------
------------------------------------------------------------
---------------------------LKKGLSNRHIQLIALGGCIGTGLFV-GTSSTLT
QCGPAPLFLSFIIIST-MVYCIMCTLAEMVCYLP-----QQGSVP-ELVTR-YVDPSLGF
AAGWNYAYSYAMLVATELTAAAGIVRYW---TDQVPQGVWITIFLIVVVVLNFSAVRFYG
ESEFWFASLKIICILALLVVSIVIFFGGAPN-HDRVGFRYWRNP-GAFGYHIT-------
GG------NLGRFLDLWTAIIKSAFAFILSPELVGLACVEAKDTRRNIEKASRRFIYRII
FFYLSSSLMIGVIVAKNDHNLLLALEENRPGAASSPFVQGIANSGIPVLNHVINVAILTS
AWSAGNSFFYASSRSILALSKQGDAPKIFSKINRFGVPYNAVFLCSLVACLAYLNV-S-S
TSSKVFQWLSNICTISGFIGWFLIGVAYIRFRKAILFNRLL--DRIPYRSPLQPFSAYFF
--TIVVAIITLTNGYVVF----IKGRWDYKDFLTSYISLPIFLAFYLGHKTIYKT---RF
CIPVDQI--DVITGLEEAE----EEAK-L-SVVRV-PK-----------NAWEKFINWLL
------------------------------------------------------------
------------------------------------------------------------
------------------------------------------------------------
------------------------------------------------------------
------------------------------------
>NP_985703_Eremothecium_gossypii
-----------------------------MA-DRASSASI--EKADNGGYMHKV------
----KTPHS--RTSLEELETQSAG--SEY--------------NT---------------
------------------------------------------------------------
---------------------------LHKGLQSRHIQLIALGGCIGTGLFV-GTSWTLH
NCGAAPLLLSFILIST-IVYPIMCSLAEMICYLP-----QQGSVP-ELVSR-YVDPSLGF
ATGWNYAYAYAILVAAELSAAASVVSYW---DNPVPMAAWITIFLVVVVGLNFTAVKYYG
EAEFWFASIKLICILGLLVVSVVIFFGGAPN-HDRTGFRYWKNP-GPFAMSLA-------
PG------STGRFLDVWRAVIKSAFAFILSPELIGIACVEAQDTRRNTEKASRRFIYRII
FFYVSCALMIGVILSRTDPKLIEALETGAPGAASSPFVQGIANAGIPVLDHVINVAILSS
AWSAGNSFMYASTRMVLALAREGNAPKFLTKINRYGVPYNAVIVCTLVACLAYLNV-K-T
TSANVFQWLSNICTISGFIGWFAMGIAYIRFRRGIVFNNLQ--SRIPYQGPLQPYIAYYF
--TFMTVVVCLTNGFHVF----LKGRWNVVDFVAAYVTLPIYLVLYLGHKLWFRT---RW
YIPVEQI--DVITGLVEAE----EESK-M-TPPRI-PK-----------NLWEKFLYWLL
------------------------------------------------------------
------------------------------------------------------------
------------------------------------------------------------
------------------------------------------------------------
------------------------------------
>XP_454683_Kluyveromyces_lactis
----MA-EKVYLDAQLSRVDTDEDIEKQQLFGDDN-------------------------
---IVIERSSQLFYDGQSDSKVHGITSGHGSDVKNVVTHTSEFDG---------------
------------------------------------------------------------
--------------K-----HDGIR--LKKALEARHVSMIAIGGSLGTGLLI-GTGSSLA
LAGPAAILIAYAFVGL-LVFFVMSCLGEMAAYIP-----L-DGFT-SYSTR-YADPALGF
AVGYAYLFKYWIIVPNQLTAGALVIQYWVDRDK-VNPGVWITILLVAIITINFLGVRFFG
EIEYYISAVKITVMLGLIILLLVLACGGGPN-HEVLGFKYWKNP-GAFKEYSTA-----I
TG------AKGRFVSFASVFVLALFAYLGTELC-GIVVSECKNPRKAVPKAIKLTMYRII
VFYLISIFLLGMCVPFNDPLLISAKSAKTS-ASASPFVVAIVNAGIPVLPHIMNACILIF
VFSAANSDLYVASRSLYGLAIDNKAPRIFAKTNKQGVPYWSLLVGVLFALLAYMNV-S-S
GSSEVFTYFVNCVSIFGLLSWISILITYIRFDKAFRVQGIDKST-LAYQSPLQPYGAWFS
--LFFCILIGLIKNFPAF----LGDTFDYKSFITGYIGIPTYIISYIGYKLWYKT---KI
-IPSEEV--DLVSFKEAVD----LEEEEG-KMLDEERAA-HLAAHG-KDLKW--CYEKIF
G-----------------------------------------------------------
------------------------------------------------------------
------------------------------------------------------------
------------------------------------------------------------
------------------WVM---------------
>XP_022673643_Kluyveromyces_marxianus
------------------------MTTVAQQIELEELEALHSSLSQANTRSHVNITHSKS
ADTIGYSKENNIALDTIDDDSSHILDPESAVGNAE-------------------------
------------------------------------------------------------
---------------------------VKRALKPRHISMIALGGTIGTGLFV-SIAGPLW
NAGPVGSLISFMFIGT-LAYSVTQSLGEMATFIP-----VTSSFT-VFSQR-FLSPAIGA
ANGYMYWFSWAITFALELSIVGQIIQYW---THAVPLEAWIAIFWVILVTFNMFPVKWYG
EFEFWVASIKVLAIIGFLIYSLCMVCGAGKG--GAIGFRYWRNP-GPWG-----------
NGMISKDLNEKRFLGWVSSLISAAFTYQGTELV-GITAGESKNPRKAVPRAINKVFFRIL
IFYIGSLFFIGLLVPYNDPKLDSSSGGSY--VAQSPFMIAILNCKTPVLPDIFNAVILTT
IISAGNSNIYVGSRIMFGLSKNNLAPKFFSKTTKQGVPFVAVIFTAMFGFLAYLNV-S-N
NAQTVFNWLLNITAIAGFFAWLLISISHIRFMQALKYRGISR-DDLPFKAKFMPFGAYYG
--AFFIGLIIIIQGFTAF-----APSFDVSSFFAAYISVFLFIAVWVVFQCIYRG---KL
YRSLDEV--DIDTDRRDIDAIIWEDDE---------PK-----------NLWEKFWAVAA
------------------------------------------------------------
------------------------------------------------------------
------------------------------------------------------------
------------------------------------------------------------
------------------------------------
>XP_022628856_Lachancea_lanzarotensis
------------------MPSSSDKTFELAPVENTTTQEDKLEGQVVDIQ----------
----------------------------TIAEE-ETGVLYNDRSK---------------
------------------------------------------------------------
---------------------------LKQGLKERHIKMLTLVGVFGTGLFL-SSGGTLR
KTGPAGMFIAYLVVGI-VVGCNQIAIAEVASFMP-----ATGATI-RHAEQ-FIDESVGF
TFGWISTYSSL--MPGELSATAVVMKYW---TN-LNSGVFITIFGILFVLTNIYTIRFYG
EVEYIFGWLKVLLILILIITGLVIDLGGTKG-QERLGFHYWRDP-GPFAEYLV-------
DG------SIGKFVGFWSALSSVVYSYSGIQNI-AILAGETKNSRHAIFHGAKNVFVRII
ALYLAAVLILTMIVPYNDKLIATGTGT----AKSSPYVIAMNRAGIKVLPHIINAIILTS
AWSAGNLAIVEGSRNLFALATKKQAPQIFLKTNKRGIPWVGILFISAFLPLAYMSC-S-E
SSSEVFGWFQELVSSNTLLRWILISANHIHMDRALKAQGYSR-SDLPHHTPIAPYAAWFS
--GIMSVIFLLTGGFYNF----IHGHFNIESFFTRYFIIPLAIGLFTFWKLFKKT---KY
-LRPEEV--DLKAIFEDI------AQN---------PEHIPPKY-----SLRKKI--VSA
WKDHKSQ-----------------------------------------------------
------------------------------------------------------------
------------------------------------------------------------
------------------------------------------------------------
------------------------------------
>XP_002551478_Lachancea_thermotolerans
-----------MTNEKEELPSGELKKTEAVQVCET------YEADSVEPQ----------
----------------------------NANEP-EEGVLYNDRTR---------------
------------------------------------------------------------
---------------------------LKQGLKERHIKMLTLVGVFGTGLFL-SSGGTLK
KAGPAGMFLAYVVVGI-VVGCNQIAIAEVASFMP-----ATGATI-RHAEQ-FIDESVGF
TFGWISTYSSL--MPGELSATAVVMRYW---TD-INPAVWITIFGILFVLTNIYTIRFYG
EVEYFFGWMKIILIIILIVTGLVIDLGGAK--QERLGFHYWREP-GPFAEYIV-------
KG------EIGKFVGFWAALSSVVYSYSGIQNI-AILAGETKNSRHAIFHGARNVFLRII
VLYLIAVLVLTLIVPYNDKLIATGTGT----AKSSPYVIAIQRANIKILPHIINAIILTS
AWSAGNLAIVEGSRNLFALASKNQAPKIFLTTNKRGIPYVGIAFISAFLPLSYMSV-S-S
SSANVFSWFQELVSSNTLLRWILISANHIHMDRALKAQGYSR-SDLPHSTCLGPFAAWFS
--GIMSLIFLLTGGFYNF----IHGHFDIESFFTRYFIIPLAIILFTFWKLFKKT---KY
-LRPAEV--DLESIFEDI------RQN---------PE----------------I--TLA
TTT---------------------------------------------------------
------------------------------------------------------------
------------------------------------------------------------
------------------------------------------------------------
------------------------------------
>XP_020054928_Aspergillus_aculeatus
------------------------------------------------------------
----MSATEIYPAKGPDISFQPPTEETSKVGDRERIVQDE-EAQN---------------
------------------------------------------------------------
---------------------------LRRGLEQRHTQMIAIAGAIGTGLFL-GLGSSIA
SGGPLGALLGYMLVGA-IVCAIQIALGEVSALMP-----VTGSFV-RHVEL-LVDPGLGF
AIGWNVVYGCFMSVPSEISAAVVLIQYW---TE-LNTAVWVTILIILSAVVALLFIRVYG
ELEFCFAILKILLIIGIVIMGLVIDLGGVAG-TPRLGFHYWKDP-GPFSEYIA-------
SG------TWGRFLGFWAVLTTAVYSFSGVESL-TMAAAEMQNPRRNIPRACKRVFARVT
IFYIIAVLIVGMLVPSTDPRLNDYSGT----AATSPFVIAAADAGIKVVPSIINAVVLTS
AWSSSNQSILSGTRTLYGLALKGHAPKVFLRTTRHGVPYMCAALQIAVSCLAYLSC-S-N
GAYTVFNWLLDLTSAGVLVSWITIALNHIRLIQGCRAQGIAT-EALPWHNWWSYYSSWFA
--LVSCIIILFTGGFTVF----TKGNWDPASFVSSYLDIPLVLAFYLGYKFWKKT---RL
-VPVQEI--PLQQALQEV------RDD---------VEDEPV-Q----TSKWSKL--NIL
WG----------------------------------------------------------
------------------------------------------------------------
------------------------------------------------------------
------------------------------------------------------------
------------------------------------
>XP_001276387_Aspergillus_clavatus
------------------------------------------------------------
-----------------MHSTDSKIQPDPARPVGEEVVPYLEKDA---------------
------------------------------------------------------------
-----------------LQLNVGGRGGTQRRLKNYQVSMIGFCGGIGTGLFV-GTGAAYA
KAGPAGLLLAYAVVGL-VLWCVMQSIAELATLLP-----TAGSFP-HWATR-FIDPAVGF
SLAISYGYCYTIAIASEVSAAAVIVSYWTD----LTPAVVISVGLVLILAINLMSVRFYG
ETEVLAGAIKILCFLGLVIVAIVITAGGGPN-HEAIGFRYWHNP-GAWTNYNG------I
TG------PTGHFLGFLSAFVNASFSFIGVETV-VITAAESVDPHDAIPKAARRVTYRIA
LFYVLGAFLIGLIV---DPRTSDLVSGSGN-ANSSPWVIAIRQAGINALPSIVNACVLIS
AWSAGNSYCWVGSRMIVAMTTDHQLPQIFGRVNKKGVPYLAVIAAWLFGPLAYLSLGS-G
GAAQAFSWLLNLSTVAGLIAWATLSLCYIRFYAAMKAQGVHRDT-LPWKGPLQPYAAWVG
--FIGSTIITLVAGFPVF----LKGNWSSSDFVASYIGIPIFIAPIIGWKLWHRT---KF
-IRAANI--DLWSGR--------LQEGEI-----VERHA---------PQTW---WGRTL
D-----------------------------------------------------------
------------------------------------------------------------
------------------------------------------------------------
------------------------------------------------------------
------------------WIF---------------
>XP_001262130_Aspergillus_fischeri
-----------------------MSDPGK---------------------------ETLH
DTEKQLP------------------DNDSATDHLG------EIRL---------------
------------------------------------------------------------
---------------------------VKQGLHQRHIQMIALAGTIGTGLFL-GSGRAIA
RSGPLGALLGYTIVGL-AGSTVVFAVGEMGALVP-----LNGGVV-RYAML-FLDPALAF
ANGWNQVYSYLVSIPAELSAAAVIVEFW---VT-VNNAIWITTFGLLMLATALLFVRVYG
ELEFGFSMIKIMLIIGINIMALVITCGGGPD-GQSIGFRYWRNP-GPFVQYLD------I
PG------SWGQFLGFWTTLNNALYAYSGMENI-TVAAAETRCPRQAIPKAARRIFARVF
LFYILSIFMVGMVVPSNDPTLLRSTGN----ASQSPFVIAARRAGIQAVPSIINAAVLTS
AWSAGNSNMLGGSRILFGLAMHGHAPRLFTRASRFGAPYVAVVLIGVFMGLGYMTL-S-N
SASTVFTWLQDIVSISTLVNWMCICIIYLRFQYGCRKQGIDRHKELPWAAPLQPYLTWFA
--LVLFTLLLFTGGYSTF----MRGHWDTETFVSSYLNIPIILGLYFGYKLWGKT---AI
-VPLEDI--PIRPFIQVY------RDE---------PEPEPKRR-----TWWRRL--NIL
WS----------------------------------------------------------
------------------------------------------------------------
------------------------------------------------------------
------------------------------------------------------------
------------------------------------
>XP_041143761_Aspergillus_flavus
-------------MPPHTAEYPSFDEAGP---------------------------TS--
IAEKKGFHDN-----------VGSYDVENTAGQLE------EVHD---------------
------------------------------------------------------------
---------------------------FKQGLHQRHIQMIALAGTIGTGLFL-GSGRAIA
TAGPLGAFLGYSIIGL-TVSSVVFGVGEMGALAP-----LTGGAI-RYLEL-FCDPALSF
AVGWNHVYSYVVSIPSEIVAAAVIVQFW---VT-INNAIWITVFGVVMLITALLFVRIYG
ELEFGFSMLKIMLVIGINIMALVITCGGGPD-HKAIGFSYWKNP-GPFVQYLG------V
EG------SLGRFMGFWTTFDNALYAYSGIDNI-TVAAAETRNPRHAIPQAARRIFVRIF
LFYILTIFMVGLVVPSNDPNLLGSTST----AAHSPFVIAARNAGISAVPSIINAVVLTS
AWSSGNSNMLGGSRILYGMACNGHAPKFFKRMNRFGVPYISVALYGLFMALGYMTL-S-D
SASTVFTWLQDIVAISTLVNWVCICIVYLRFYYGCKKQGIDRHKELPWAAPFQPWSTWFS
--LILLVILFFTGGYKTF----MHGHWDTETFISSYLNGPLILVIYLGYKFVKKT---RI
-IPLEEI--PIRPFIENY------QNN---------PEPEPKPK-----KGWRRL--NIL
WS----------------------------------------------------------
------------------------------------------------------------
------------------------------------------------------------
------------------------------------------------------------
------------------------------------
>XP_748248_Aspergillus_fumigatus
-----MVAAGSPQISPQMKFPGSLRKLGTSWSGGKKSNLSSFWVLLVRIPLLVSASTATM
PLESELGIQLTEGEGS----SASDGDIAFIRRGFG------EVQA---------------
------------------------------------------------------------
---------------------------VRQGLYQRHLQMIALAGTIGTGLFL-SSGQALV
MGGPLGAFLAYTIVGL-GVSSVVLTVGEMGALVP-----LSGGLV-RYAEY-FFDPAMAF
ANGWNQVYLYTVTIPAEIVAAPVLVQFW---IT-VNNAIWITVFSLLVLITALVFVRIYG
ELEFAFAILKILLIIGVNIMALVITCGGGPD-GQSIGFRYWRDP-GPFVQYLG------I
KG------SLGQFLGFWTCLNNAVFSYSGIQNI-TIPAAETRSPRRSIPEATRRVLYRIF
LFYVLSIFMIGLVVPSNDPTLLRLTGT----ASQSPFVIAARRAGIKTAPSIINAIILTS
AWSAGNSYILFASRILYGMAVHGHAPAVFERLNRFSVPSVAISCIGLFMSLGYMSL-T-E
SSTIVFRWLRDVVSVATLVDWIIVCIVYLRFYYGCKKQGVDRHKELPWAAPFQPYFTWAS
--LILFALLLITGGYSTF----IHGHWDTETFVSSYINIPIVLGLYYGYKFWKKT---HI
-ITLENM--PLVGLLQFYL----SQDE---------DEPEPRPR-----KGLAKL--NIL
W-----------------------------------------------------------
------------------------------------------------------------
------------------------------------------------------------
------------------------------------------------------------
------------------------------------
>XP_663722_Aspergillus_nidulans
------------------------------------------------------------
-------------MTDQRSKDDLGMIGDDRGRSEEDKGQDPQAPAYLSYDLLALGACRLR
SRSASAGYSRRSAVFLYSAVPLPPSSFSSRLISSSGLFPAIASSSGPRGVMGVEKDDGIT
AAPQNPVYDASVAEKGVLEVPQENE--LHRALKARHITMIAIGGAIGTGLII-GTGSALE
KAGPGAILISYAFMGF-IVYLVMCGLGEMATWLP-----RSSGFT-GYAVR-FCDPALGF
ALGYTYWFKYIIVTPNQLTAAALVIQYWLPADK-VNPGVWITVFLVLIVFINYFGVGFFG
EFEFWLSSFKVVVIVGLILLSFILMLGGGPD-HDRKGFRYWKDP-GAFNSYIDM------
-GPDGNGSAAGRFYAFWATLVSATFAYLGTELV-GVTVGEAQNPRKTIPRAIKLTFYRII
FFYVISVLLVGTLVPYDSSELKQANSASTS-SAASPFVLAIQLSGIPALPHILNACILAF
VFSAANSDLYIATRTIYGLAKEGKAPKILTKTDRRGVPFVALGLCTLIALIAYMNV-S-S
SSKTVFKYFVDLVSQFGLLSWISLLVTHICFVKARKAQEIPKNE-LAYTAPLGVWGSYFA
--LFWCIVVSLTKSFDVF----TGDTFNYKTFITSYLGIPLYLILIFGYKFTTRC---KR
-VLPHEA--DLYTDKDAID----REEAAYLARQEAKRAA---QGANHKQANW--FYKTFV
S-----------------------------------------------------------
------------------------------------------------------------
------------------------------------------------------------
------------------------------------------------------------
------------------WLF---------------
>XP_001393364_Aspergillus_niger
----------------------------M---------------------------DGSF
SSEKKIPHHLTDEENG---------DLEAVPGHLD------EAQV---------------
------------------------------------------------------------
---------------------------FQQGLHQRHIQMIALAGTIGTGLFL-SSGRAIA
HAGPLGGFLAYSIMGL-LVSSVVFAVGEMGALVP-----LAGGVI-RYAEI-FVDPALAF
ANGWNQIYSYLVSIPSEIVAAAVVIEFW---TT-INNAIWITVFGLLMLITALVFVRVYG
ELEFGFSILKILLVIGINIMALVITCGGAPN-HTSIGFRYWRDP-GTFVQYLG------I
GG------SLGRFLGFWTALNSALYSYSGIENI-TIAASETRNPRRSIPMAARRIFVRIL
LFYVLTIFMIGLVVPSDDPNLLGSSGT----ASESPFVIAARNAGIKVVPSIINAVVLTS
AWSSGNSNMLGGSRVIYAMAAEGHAPAFFMRMNRFGIPYVAVALLGIFMALGYMTL-S-S
SASTVFTWLQDIVSIATLVNWGIICIVYLRFYYACRKQGIDRHKELPWAGAV-PAVEYMD
----------NAGGYETF----IHGQWDTETFISSYLNVPIIFVLYFGYKWWMKS---KI
-IPLEDV--PVRPFIEHY------QKN---------PEPEPRPK-----RGLRRL--NIL
WE----------------------------------------------------------
------------------------------------------------------------
------------------------------------------------------------
------------------------------------------------------------
------------------------------------
>XP_015412216_Aspergillus_nomiae
-----------------------------------------------MAIPFKGPVQHDR
EISP------NPQPGRSAPAINDNEQ------QQQIVSQE-EREN---------------
------------------------------------------------------------
---------------------------LHRGLSQRHVQMIAIAGAIGTGLFL-GLGGAIA
TGGPLGALLGYIFVGL-IVCCIQYALGEVSALMP-----VTGSFV-RHAEL-LVDPALAF
AIGWNVVYGSFLAVPSEISAAVVMIQYW---TD-INAAVWVTVLIFVSAGVAITLVRVYG
EIEFFFALLKILLVVFVVILGLVIDLGGIPG-KPRLGFHYWKDG--LFVEYIT-------
SG------AWGRFLGFWAVMTNAVYSFSGVESL-AMAAAETKNPRHNIPKACRRVFVRVT
IFYLAAVLVVSMLVRSSDPRLQHDSGT----AATSPFVIAASDAGIKAIPSIVNAVCITS
AWSASNQSMLAGTRTLYGLAVKGHAPKIFLKTSSWGVPYMCVAAQTAVSFLAYMCV-S-N
SALTVFYWFLDLTAAGVLVSWITIAFNHIRLLQALRAQGIPA-TELPWHNRITYFSSWFA
--FIACILILFTGGFTVF----TAGNWDPASFVSSYLDIPLVLGAYGLYKYIRGT---KI
-IPLTDV--PVHQALEEA------RND---------PENVPIKK----AKGWKRL--NIL
WA----------------------------------------------------------
------------------------------------------------------------
------------------------------------------------------------
------------------------------------------------------------
------------------------------------
>XP_001820491_Aspergillus_oryzae
-------------MPPHTAEYPSFDEAGP---------------------------TS--
IAEKKGFHDN-----------VGSYDVENTAGQLE------EVHD---------------
------------------------------------------------------------
---------------------------FKQGLHQRHIQMIALAGTIGTGLFL-GSGRAIA
TAGPLGAFLGYSIIGL-TVSSVVFGVGEMGALAP-----LTGGAI-RYLEL-FCDPALSF
AIGWNHVYSYVVSIPSEIVAAAVIVQFW---VT-INNAIWITVFGVVMLITALLFVRIYG
ELEFGFSMLKIMLVIGINIMALVITCGGGPD-HKAIGFSYWKNP-GPFVQYLG------V
EG------SLGRFMGFWTTFDNALYAYSGIDNI-TVAAAETRNPRHAIPQAARRIFVRIF
LFYILTIFMVGLVVPSNDPNLLGSTST----AAHSPFVIAARNAGISAVPSIINAVVLTS
AWSSGNSNMLGGSRILYGMACNGHAPKFFKRMNRFGVPYISVALYGLFVALGYMTL-S-D
SASTVFTWLQDIVAISTLVNWVCICIVYLRFYYGCKKQGIDRHKELPWAAPFQPWSTWFS
--LILLVILFFTGGYKTF----MHGHWDTETFISSYLNGPLILVIYLGYKFVKKT---RI
-IPLEEI--PIRPFIENY------QNN---------PEPEPKPK-----KGWRRL--NIL
WS----------------------------------------------------------
------------------------------------------------------------
------------------------------------------------------------
------------------------------------------------------------
------------------------------------
>XP_040635234_Aspergillus_ruber
-----------------------------------------------MSAPFKGPIYGNN
ELPPTE-SHLDPE-GQRVTTIPGSDD------AHQIVAHQ-ERQN---------------
------------------------------------------------------------
---------------------------LLRGLSQRHVQMIAIAGAIGTGLFL-GLGGSIA
TGGPLGALLGYMFVGL-IVCCVQYALGEVSALMP-----VTGSFV-RHAEV-LVDPALAF
AIGWNVVYGCFMSVPSEISASVVLIQYW---TD-INAAVWVTVLIVLSVIVAITFIRVYG
EVEFVFALLKILLVIFVVILGLVIDLGGVPG-KPRLGFHYWRHP---FVEYIS-------
DG------TWGRFLGFWAVMTNAVYSFAGVESL-AMAAAETVNPRHNIPKACKRVFVRLT
IFYLAAVLIVGMLVPASDPRLKNESGT----AAQSPFVIAAGDAGIAAIPSIVNAVCLTS
AWSASNQSILAGTRTLYGLALKGHAPKIFLRTTSWGVPYMCVLLQIAFSFLAYMCV-S-N
NALTVFYWLLDLTSAGVLVSWITITWNHIRLLQALKAQGVPT-TELPWHNRI--------
----------------------TPGNWNPASFVSSYLDIPLVLCVYGVYKVIRRT---RI
-VPLKEV--PIRQALEEA------QND---------LENVPIKK----RRGWRRL--NIL
WG----------------------------------------------------------
------------------------------------------------------------
------------------------------------------------------------
------------------------------------------------------------
------------------------------------
>XP_040699845_Aspergillus_sydowii
------------------------------------------------------------
-----------MDSSSPYETKVGGATTDMEMWPGRGNVASGSHEE---------------
------------------------------------------------------------
---------------------------IKRNLQSRHITMIAIAGMIGTGLFL-TSGQVIA
TAGPAGAFLAYIVMGL-VTAGVAYTTGEITAFMP-----TTGGFI-RHATK-FVEPALGA
ATGWNFWYTMSITAPTEITAAATLIEFWQ--VD-VNMAVWITVFGVFIVAVNFCDVRVYG
ESEVFFSTLKIMLIIGLIIGGIVINAGGGPN-HEYLGFRYWRDP-GAFKAYIE-------
TG------SAGRFLAFWKVLLTSAFSYGNIQVV-AISGSETRNPRKIIPSATRKTFLRVF
LFYVLSIFIVGLIVRSDDEALNNETGT----AQQSPFVLAFERAGVAVLPHIINGVVCTS
AISSASGCIFIASRTLYGLSRDGHAPRLFQRCNRFGTPYLAVGMSCILMPLAYMVL-GNS
TAATVFQWFVNITTVAGLIGWIVIEVTYLRFFAGLKVQGFDR-RRLPSRNFMQPYVAWAT
--LFMVVMVVLFSGFDVF----TTGNFTAAGFLTSYLNIAIFAGLYIFFKISLRS---KV
-VPLKEI--DFQSEFDAI------EIE---------KLSGEYVPEIN-QSWWKRFIHWI-
------------------------------------------------------------
------------------------------------------------------------
------------------------------------------------------------
------------------------------------------------------------
------------------------------------
>XP_001208372_Aspergillus_terreus
-------------MAPAITIHP-----KT---------------------------DAHP
LAEDEAYQEHKHPENMDYAAKSNISDVETATAHLQ------EIHA---------------
------------------------------------------------------------
---------------------------LKQGLYQRHIQMIALAGTIGTGLFL-SSGRAIA
TAGPLGAFLAYIIIGL-AVSSVIFGVGEMGALVP-----LNGGVI-RYAEI-FCDPALAF
ANGWNQVYSYIVSIPSEIVAAAVIVEFW---VT-INNAIWITVFGLLMIVTALLFVRVYG
ELEFFFSMLKIMLIVGINIMALVITCGGGPN-HTAIGFSYWHNP-GPMVQYLG------I
PG------SLGRFLGFWKTFDNALYAYSGIENI-TVAAAETRSPRRAIPMAARRIFIRIL
VFYVLTIFMVGLVVPSNDPDLLNSTDT----AAQSPFVIAARQAGIKVVPSIINAVVLTS
AWSSGNSNMLGGSRILYGMAVHGHAPAIFQRISRFGVPYVAVGLYGLFMALGYMTL-S-N
SASTVFTWLQDIVSISTLVNWICICVVYLRFLHACSKQGIDRHRELPWAAPFQPYTTWVS
--LTIFIILFFTGGFTIF----IRGHWSTETFISSYLNLPLIVVVYFGYKFTMKT---RI
-LPLDEV--PIRPFIESF------RNN---------PEPEPKPK-----RGIRRL--NIL
WS----------------------------------------------------------
------------------------------------------------------------
------------------------------------------------------------
------------------------------------------------------------
------------------------------------
>XP_022491417_Penicillium_arizonense
-------------MSPS-TIYTFGNDNGI---------------------------DALT
PSEKNI---SKHETEM-----GKTHDVENAAGQLD------EINE---------------
------------------------------------------------------------
---------------------------FKQGLHQRHIQMIALAGTVGTGLFL-SSGRAIV
YAGPLGAFLAYTVIGL-TVSSVVWGVGEMGALAP-----LNGGVI-RYAEI-FCDPALAF
ANGWNQVYSYIVSIPSEIVAAAVIIEFW---TT-INNAIWITIFGLLMLSTALIFVRVYG
ELEFGFSILKIMLIIGINIMALVITCGGAPN-HKSIGFAYWKAPYGPMVQYLG------L
PG------ALGRFLGFWKTFDNALYAYSGIENI-TVAAAETRCPRQSIPMAARRIFIRIL
LFYVITIFMVGLVVASTNKDLLGSTGT----AAQSPFVIAARDAGIKVVPSIINAVVLTS
AWSSGNSNMLGGSRILYGMASQGHAPAVFKRINRFGIPYVAVSLYGVFMALGYMTL-S-S
SASNVFTWLQDLVSISTLVNWICICVVYLRFLYGCKKQGIDRHTELPWAAPFQPYTTWVS
--LVVFILLFFTGGFTTF----MNGRWSTETFISSYFNLPFIVIVYFSYKFWMKT---KI
-IPLAEI--PIRPFIESY------QNN---------PEPEPKPK-----RGLNKL--NIL
WS----------------------------------------------------------
------------------------------------------------------------
------------------------------------------------------------
------------------------------------------------------------
------------------------------------
>XP_014539077_Penicillium_digitatum
----------------------------------------MAGVFDDQSSTKTGSRYVVQ
NVQDVEYQHFTPQSGSSSAAISEDG---------QIVTQY-ERQS---------------
------------------------------------------------------------
---------------------------LIRGLGQRHIQMIAIAGAIGTGLFL-GLGGSIA
TGGPLGALLGYLFVGL-IVCCIQFALGEVSALLP-----VTGSFV-RHAEI-LVDPALAF
AVGWNVVYGCFISVPSEISASVVLIQYW---TD-INAAVWVTILIVVSVAVAVSLISVYG
EIEFLFAILKILLVIFVVILGLVIDLGGVPG-VPRRGFHYWKDP-GPFVEYIA-------
TG------SLGRFLGFWAVMTNAVYSFAGVESL-ATAAGETKNPRQNIPKACKRVFARVS
IFYVATVLVVGMLVSSADERLGSDSGT----AATSPFVIAASDAGIKAIPSVVNAVCLTS
AWSASNQSILTGTRTLYGLAVKGHAPKIFLRTTRWGVPYMCVLLQVAFSFLAYMCV-S-N
DAMNVFWWFVDLTSAGTLVSWIAIALNHIRLLQALDKQGISP-TELPWHNRITRYTSWFA
--LVSCVVILFTGGFVVF----TAGNWDTASFISSYLDIPLVLFAYVGYKLIRRT---KI
-IPLKQV--PVQQAIDEA------NND---------PENVPIKK----DGMLAKM--NIL
WG----------------------------------------------------------
------------------------------------------------------------
------------------------------------------------------------
------------------------------------------------------------
------------------------------------
>XP_016595866_Penicillium_expansum
-------------MSTIKNFLGNEDTP-----------------------------DI-H
EFTKDVKATMQDPEAPIKPEDEYVGD-------FE------EIST---------------
------------------------------------------------------------
---------------------------VRQGLHQRHIQMIALAGTIGTGLFL-SSGRAIS
RSGPLGAFLGYLVMGC-VAGTVTLAVGEMGTLVP-----LNGGIV-RYAEY-FVDPALAF
ANGYNVVYSYLVSIPAEIVAAAVLVQFW---SD-LNSAIWVTIFGLLMICTALVFVRVYG
ELEFAFSMMKILLIIGVNIMALVITCGGGPD-HKTIGFEYWRSP-GPFVQYLG------I
GG------ALGRFLGVWTSMNNALYAYSGIETI-TVAAAETKSPRQAIPQAAKRVFIRIL
VFYVISIFMVGLVVPSNEPRLSASTGT----ASESPFVIAATLAGIKVVPSIINAVIITS
AWSSGNSNMLGGTRVLVGLAMNGQAPKFFTRLNRFSVPWVAISLYGLFMCLGYMSL-S-A
TASTVFNWLQDLVSITTLTNWMSILVTYLRFYYGCKKQGISR-KSLPWATPLQPYISWAS
--LFLLTILLITGGYSTF----IKGHWDNESFVSSYINIPLFLILYFGYKFIRKT---KI
-VPLEDI--PIQPFIDIA------NRN---------PEPEPKPK-----KGLHKL--NIL
WS----------------------------------------------------------
------------------------------------------------------------
------------------------------------------------------------
------------------------------------------------------------
------------------------------------
>XP_040650640_Penicillium_griseofulvum
------------------------------------------MVFEDQSS-KTGSRYTVQ
NLQDVEDQDFTPQSGPSSGAIADNG---------QIVTQY-ERQS---------------
------------------------------------------------------------
---------------------------LIRGLGQRHIQMIAIAGAIGTGLFL-GLGGSIA
TGGPLGALLGYLFIGL-VVCSIQFALGEVSALLP-----VTGSFV-RHAEI-LVDPALAF
AVGWNVVYGCFISVPSEISASVVLIQYW---TD-ISAAVWVTVLIIVSVVVAISFIRVYG
EIEFVFAILKILLVVFVVILGLVIDLGGVPG-VPRKGFHYWKDP-GPFVEYIA-------
TG------PLGRFLGFWAVMTNAVYSFAGVESL-ATAAAETRNPRHNIPKACKRVFARVS
IFYIAAVLVVGMLVSSADKRLGSDSGT----ATTSPFVIAAGDAGIKAIPSVVNAVCLTS
AWSASNQSILAGTRTLYGLAIKGHAPKIFLRTTKWGVPYMCVLLQVAFSLLAYMCV-S-N
NAMNVFWWFVDLTAAGTLVSWITIALNHIRLLQALDKQGISP-TELPWHNRITRFTSWFA
--LVSCVLILLTGGFAVF----TAGNWDPASFVSSYLDIPLVLFAYGGYKWIRRT---EI
-IPLKMV--PVQQAIDEA------NND---------PENVPLKK----DSILAKL--NIL
WG----------------------------------------------------------
------------------------------------------------------------
------------------------------------------------------------
------------------------------------------------------------
------------------------------------
>XP_038931629_Penicillium_roqueforti
-------------MSTIKTFH-NDHST-----------------------------DAVD
EFDKDVKTMIHDPESPVQPEDEYVGD-------FE------EISA---------------
------------------------------------------------------------
---------------------------LKQGLHQRHIQMIALAGTIGTGLFL-SSGRAIS
RSGPLGAFLGYLVMGC-AAGTVTLATGEMGTLVP-----LNGGIV-RYAEY-FVDPALSF
ANGYNVVYSYLVSIPAEIVAAAVLVQFW---SD-LNSAIWISIFGVVMLCTSMAFVRVYG
ELEFGFSLMKILLIIGVNLMALVITCGGGPD-HKTIGFEYWRHP-GPFVQYLG------I
GG------SLGRFLGVWTSMNSALYAYSGIETI-TVAAGETKSPRHAIPQAAKRIFFRIL
IFYVISIFMVGLVVPSNEPRLSSSSGT----ASESPFVIAATLAGIKVVPSIINAVIITS
AWSSGNSNMLGGSRVLYGLAVNGKAPKFFTRLNRFSVPWVAISLYGLFMCLAYMSL-S-S
TANTVFDWLQDLVSITTLTNWLTILVTYLRFYYGCKKQGISR-KSLPWATPLQPYISWAS
--LIMLSLLLITGGYSTF----IKGQWSDEGFVSSYINIPLFFIFYFAYKLIHKT---KI
-IPLEDI--PIQPFIDIA------NRN---------PEPLPQPK-----KGLRKL--NIL
WD----------------------------------------------------------
------------------------------------------------------------
------------------------------------------------------------
------------------------------------------------------------
------------------------------------
>XP_002565627_Penicillium_rubens
-------------MFTLKGFLGNED-P-----------------------------AAVH
EFKKDAKSTIEDPESPIQPEDEYVGD-------FK------EIST---------------
------------------------------------------------------------
---------------------------LRQGLHQRHIQMIALAGTIGTGLFL-SSGRAIS
RSGPLGAFLGYLVMGC-VAGTVTLAMGEMGTLIP-----LNGGIV-RYAEY-FVDPALAF
ANGYNVVYSYLVSIPAEIVAAAVLVQFW---SD-LNSAIWITIFGLLMLCTALVFVRVYG
ELEFAFSMMKILLIIGVNIMALVITCGGGPD-HKTIGFEYWRNP-GPFVQYLG------V
GG------ALGRFLGVWTSLNSALYAYSGIETI-TVAAGETKSPRQAIPQATKRIFFRIL
IFYVISIFMIGLVVPSNEPKLSNSSGT----ASQSPFVIAATLAGIKVVPSIINAVIVTS
AWSSGNSNMLGGSRVLFGLAMNGQAPKFFTRLNRFSVPWIAISLYGLFMCLGYMSL-S-S
TANTVFDWLQDLVSITTLTNWLTILVTYLRFYYGCKKQGISR-ESLPWATPLQPYISWAS
--LFMLTILLITGGYSTF----IKGHWDNEGFVSSYINIPLFLILYFSYKFFRKT---KI
-IPLEDI--PIQPFIDIA------NRN---------PEPQLKRK-----KGLRRL--NVL
WN----------------------------------------------------------
------------------------------------------------------------
------------------------------------------------------------
------------------------------------------------------------
------------------------------------
>XP_040810038_Penicillium_solitum
-------------MSTIKTFHGNEDSP-----------------------------DTSH
EFTKDVKTTIQDPESPVQPEDEYVGD-------FE------EIST---------------
------------------------------------------------------------
---------------------------VRQGLHQRHIQMIALAGTIGTGLFL-SSGRAIS
RSGPLGAFLGYLVMGC-VAGTVTLAIGEMGTLVP-----LTGGIV-RYAEY-FVDPALAF
ANGYNVVYSYLVSIPAEIVAAAVLVQFW---SD-LNSAIWITVFGLLMLCTALLFVRVYG
ELEFAFSMMKILLIIGVNIMALVITCGGGPD-HKTIGFEYWRNP-GPFVQYLG------I
GG------ALGRFLGVWTSLNNALYAYSGIETI-TVAAAETKSPRQAIPQAAKRIFIRIL
VFYVISIFMVSLVVPSNEPRLSNSTGT----ASESPFVIAATLAGIKVVPSIINAVIITS
AWSSGNSNMLSGTRVLVGLAMNGQAPKFFTRLNRFSAPFIAISLYGLFMCLGYMSL-S-S
SASTVFSWLQDLVSITTLTNWMTILITYLRFYYGCKKQGISR-KSLPWATPLQPYISWAS
--LFMLTILLITGGYSTF----IKGNWEDETFVSSYINIPLFLIFYFGYKFIRKT---KI
-VPLEDI--PIQPFIDIA------NRN---------PEPEAKPK-----KGLRRL--NIL
WN----------------------------------------------------------
------------------------------------------------------------
------------------------------------------------------------
------------------------------------------------------------
------------------------------------
>XP_022579649_Penicilliopsis_zonata
------------------------------------------------------------
----MEKD------------NPPSHE------HEVCIVDEIESQR---------------
------------------------------------------------------------
---------------------------LAKGLEQRHVQMIAIAGAIGTGLFL-GLGSSIQ
TGGPLGALLGYALVGT-VVCAVQFALGEVSALMP-----VTGSFV-RHVEV-LVDPGLAF
AVGWNVVYGALTSVPSEITACVVLIQYW---SE-TDAAVWVTVMIVATAAMALLFVRAYG
EIEFVLAILKILLIVGVVLMGLVIDLGGVPG-QPRLGFHYWRDP-GPFVAYIA-------
TG------SWGQFLGFWAVMSNAVYSFAGVESL-AMAAAEMRNPRQNLPKACKRVFARVT
LFYLVSVLIVGMLVSSSDPRLADESGT----AAESPFVIAASDAGIKVVPSIINAVVLSS
AFSSSNQSILAGTRTLYGLALKGHAPRVFLQTTRQGVPWVCALLQIAVCGLAYLTC-S-N
SALNVFYWLLDLTAAGVLISWSTVALNHIRLILACRSQGISP-RELPWHNPATYYSSWFA
--LVMCQIFLWTGGFAVF----TRGNWSAADFVSSYLDIPLVLVFYLGYKFWKKT---KI
-VPLKDI--PIRQALLEA------END---------PENVPI-K----ASGWSRL--NIL
WG----------------------------------------------------------
------------------------------------------------------------
------------------------------------------------------------
------------------------------------------------------------
------------------------------------
>XP_016616690_Cladophialophora_bantiana
-----------------------------------------------MAEIVQTVKKLAQ
NNVEP--------VAHPQPRSTQSPSRHSRLDESDFVTVT-EDRE---------------
------------------------------------------------------------
---------------------------LRRGLHQRHVSLIAIAGAIGTGLFL-GLGGSIQ
TAGPLGALLGYATIGV-VVCAVQFALGEVTALLP-----VTGSFV-RHAEL-LIDPAFGF
AIGYNLVYGNCLSIPAEITAICVLFQYW---TD-INPSIWIVLFVAMTVVVGLSFIGIYG
EVEFWFALLKILFIVFLIILGLVIDLGGVSG-TPRTGFKYWKNP-GPFVEYIA-------
TG------SWGKFLGYWAVMSNAVFSFAGTESI-AMAAAETRHPRVAIPKACKRVFIRVS
TFYILAVLIVGMLVPSNDPRLEDQSGT----AAQSPFVIAASAAGLKGVPSLVNGVVITS
AWSSSNQALLSGTRVLYGLALKNQAPKIFLRTTPWGVPYVSVLFFAAFMFLAFMSL-S-E
GALTVFWWLVDLTACGVLISWITVLLNHFRLLRAMKAQGLEL-KMLPWHSRWTEFSTPVA
--LFLCVVILLTAGFPVF----TKGNWSTSGFISSYLDIPLVLTAYFIWKIYKRT---TI
-VKLSEI--PLEEALERA------AED---------IE--PETK----LPKWRQV-IGFL
WD----------------------------------------------------------
------------------------------------------------------------
------------------------------------------------------------
------------------------------------------------------------
------------------------------------
>XP_008728489_Cladophialophora_carrionii
---------------------------MAAGEPDEASPLLDVEQSSNMSDGAESVNKQVR
SLAEL--------QADWDPDTPQSP---SQLDESDFVTAT-EDRN---------------
------------------------------------------------------------
---------------------------LKRGLHQRHVSLIAIAGAIGTGLFL-GLGGSIQ
TGGPLGALLGYATVGL-IVCAVQFALGEVTALLP-----VTGSFV-RHAEV-LVDPALGF
AIGYNLVYGNCLSIPTEITAICVLFQYW---TD-INPALWIVIFITLTVAVGLCFIGIYG
EIEFWFALLKIVFIIFLVLLGLVIDLGGVSG-TPRIGFRYWKHP-GPFVEFIG-------
TG------SWGRFLGYWAVMSNAVFSFAGTESL-AMAAAETRNPRVTIPKACKRVFIRVA
TFYILAVLVVGMLVPSDDTRLDDQSGT----AAQSPFVIAASAAGLSGVPSLVNAIVITS
AWSSSNQALLSGTRVLYGLALKKQAPSLFLWTTPWGTPYLCTLFFGAFMFLAFMSL-S-E
GALTVFWWLVDLTACGVLISWITVLSNHLRLMRAMKAQGIEL-GRLPWHSRLTEYSTPTA
--LILCVTVLLTAGFPVF----TKGNWSTTGFVSSYLDIPLVITAYVAWKIHKGT---KI
-VKLTDI--PLEEALARA------DQD---------IE--PAPE----QPGWQRV-VGFL
WD----------------------------------------------------------
------------------------------------------------------------
------------------------------------------------------------
------------------------------------------------------------
------------------------------------
>XP_016254939_Cladophialophora_immunda
-----------------------------------------------MAEIAQRVDKQIQ
SNVEP--------VARLQPCITEGP---STLDESDFVTVT-EDRE---------------
------------------------------------------------------------
---------------------------LRRGLHQRHVSLIAIAGAIGTGLFL-GLGGSIQ
TAGPLGALLAYATIGL-VVCAVQFALGEVTALLP-----VTGSFV-RHAEL-LIDPAFGF
AIGYNLVYGNCLSIPTEITAICVLFQYW---TD-INPSLWIVIFIALTVIVGLSFIGVYG
EVEFWFALLKILFIVFLILLGLVIDLGGVSG-TPRTGFRYWKNP-GPFVEYIA-------
AG------SWGKFLGYWAVMSNAVFSFAGTESI-AMAAAETRHPRVAIPKACKRVFVRVS
TFYILAVLIVGMLVPSNDPRLDDESGT----AAQSPFVIAASAAGLKGVPSLVNAIVITS
AWSSSNQALLSGTRVLYGLALKHQAPKVFLRTTPWGVPYVCVLFFAAFMFLAFMSL-S-N
SALTVFWWLVDLTACGVLVSWITVLLNHLRLLRAMKAQGLEL-KMLPWHSRWTEFSTPAA
--LFLCVVILLTAGFPVF----TKGNWSTSGFISSYLDIPLVVTAYVAWKIYKRT---KI
-VKLSEI--PIEEALARA------AED---------IE--PEAK----TPRWKKM-IGFL
WD----------------------------------------------------------
------------------------------------------------------------
------------------------------------------------------------
------------------------------------------------------------
------------------------------------
>XP_007747005_Cladophialophora_psammophila
-----------------------------------------------MAEIAQTVNKHVQ
NNVEP--------VAHPQPRSTQGPSRLSRLDESDFVTVT-EDRE---------------
------------------------------------------------------------
---------------------------LRRGLHQRHVSLIAIAGAIGTGLFL-GLGGSIQ
TAGPLGALLGYATIGV-VVCAVQFALGEVTALLP-----VTGSFV-RHAEL-LIDPAFGF
AIGYNLVYGNCLSIPAEITAICVLLQYW---TD-INPSIWILLFIAMTVAVGLSFIGIYG
EVEFWFALLKILFIVFLIILGLIIDLGGVSG-TPRTGFKYWKNP-GPFVEYIA-------
TG------SWGKFLGYWAVMSNAVFSFAGTESI-AMAAAETRHPRVAIPKACKRVFIRVS
IFYILAVLIVGMLVPSNDPRLDDQSGT----AAQSPFVIAASAAGLKGVPSLVNAVVIAS
AWSSSNQALLSGTRVLYGLALKNQAPRVFLRTTPWGVPYVCVLFFAAFMFLAFMSL-S-E
GALTVFWWLVDLTACGVLISWITVLLNHLRLLRAMNAQGLEL-KMLPWHSRWTEFSTPVA
--LFLCVVILLTAGFPVF----TKGNWSTSGFIASYLDIPLVATAYAVWKIYKRT---AI
-VNLSEI--PLEEALTRA------AED---------IE--PETK----LPKWRQV-IGFL
WD----------------------------------------------------------
------------------------------------------------------------
------------------------------------------------------------
------------------------------------------------------------
------------------------------------
>XP_018689470_Fonsecaea_erecta
-----------------------------------------------MADTTQ---KQVQ
TNVEP--------AALSPPYVGERS---SNLDESDFVTAT-EDRE---------------
------------------------------------------------------------
---------------------------LRRGLHQRHVSLIAIAGAIGTGLFL-GLGGSIQ
TAGPLGALLGYATIGL-VVCAVQFALGEVTALLP-----VTGSFV-RHAEL-LIDPAFGF
AIGYNIVYGNCLSIPAEITALCVLFQYW---TD-VNPSVWIVTFIALTVIVGMCFIGIYG
EVEFWFALLKILFIIFLILLGLIIDLGGVSG-TPRTGFRYWKNP-GPFVEYIA-------
TG------SWGNFLGYWAVMSNAVFSFAGTESI-AMAAAETRHPRVAIPKACKRVFIRVS
TFYILAVLIVGMLVPSDDPRLDDESGT----AAQSPFVIAASAAGLRGVASLVNAIVITS
AWSSSNQALLAGTRVLYGLALKNQAPKIFLRTTPWGVPYVCVLFFTAFMFLAFMSL-S-D
GALTVFWWLVDLTACGVLISWITVLLNHLRLLQAMKAQGLDL-KMLPWHSRWTEFSTPAA
--LLLCVVILFTAGFPVF----TKGNWSTSGFISSYLDIPLVITAYVVWKIYKRT---KI
-VKLSEI--PLDEALERA------AED---------IG--PETK----TPRWRQI-VGLL
WD----------------------------------------------------------
------------------------------------------------------------
------------------------------------------------------------
------------------------------------------------------------
------------------------------------
>XP_022513989_Fonsecaea_monophora
-----------------------------------------------MAEITQDVGKQVG
SSIEP--------AVRSPPYTTGGP---SSLDESDFVTVT-EDRE---------------
------------------------------------------------------------
---------------------------LRRGLHQRHVSLIAIAGAIGTGLFL-GLGGSIQ
TAGPLGALLGYTTIGV-VVCAVQFALGEVTALLP-----VTGSFV-RHAEL-LVDPAFGF
AIGYNLVYGNCLSIPAEITAICVLFQYW---TD-INPSLWIVIFIALTVVVGLSFIGIYG
EVEFWFALLKILFIVFLIVLGLVIDLGGVAG-TPRTGFRYWKNP-GPFVEFIA-------
TG------SWGKFLGYWAVMSNAVFSFAGTESI-AMAAAETRNPRVAIPKACKRVFIRVS
TFYVLAVLIVGMLVRSDDPRLDDESGT----AAQSPFVIAASAAGLNGVPSLVNAIVITS
AWSSSNQALLSGTRVLYGLALKNQAPKVFLRTTPWGVPYVCVLFFAAFMFLAFMSL-S-D
GALTVFWWLVDLTACGVLISWISVLLNHWRLLQAMKAQGLDL-KMLPWHSRWTEFSTPAA
--LFLCVVILLTAGFPVF----TKGNWSTSGFISSYLDVPLVITAYVAWKIYKRT---KI
-VKLSEI--PLAEALARA------AED---------VE--PEPN----IPKWRQV-VGFL
WD----------------------------------------------------------
------------------------------------------------------------
------------------------------------------------------------
------------------------------------------------------------
------------------------------------
>XP_016636244_Fonsecaea_multimorphosa
-----------------------------------------------MAETTQGVSKQVQ
SNVEP--------AVLSQPRITEGP---STLDESDFVTVT-EDRE---------------
------------------------------------------------------------
---------------------------LRRGLHQRHVSLIAIAGAIGTGLFL-GLGGSIQ
TAGPLGALLGYATIGA-VVCAVQFALGEVTALLP-----VTGSFV-RHAEL-LIDPAFGF
AIGYNLVYGNCLSIPTEITAICVLFQYW---TD-VNPSVWIVIFIALTLIVGLSFIGIYG
EVEFWFALLKILFIVFLILLGLVIDLGGVSG-TPRIGFRYWKHP-GPFVEYIA-------
TG------SWGNFLGYWAVMSNAVFSFAGTESI-AMAAAETRNPRVAIPKACKRVFIRVA
TFYILAVLIVGMLVPSNDPRLDDESGT----AAQSPFVIAASAAGLKGVPSLVNAIVITS
AWSSSNQALLSGTRVLYGLALKTQAPKVFLRTTPWGVPYVCVLFFGAFMFLAFMSL-S-D
SALTVFWWLVDLTACGVLISWITVLLNHFRLLQAMKAQGLEL-KMLPWHSRWTEVSTPAA
--LFLCVVILLTAGFPVF----TRGNWSASGFISSYLDIPLVITAYLVWKINKRT---KV
-VKLSEI--PLEEALSRA------AED---------IE--PETK----TPRWRQI-VGFL
WD----------------------------------------------------------
------------------------------------------------------------
------------------------------------------------------------
------------------------------------------------------------
------------------------------------
>XP_022504939_Fonsecaea_nubica
-----------------------------------------------MAETTQDVGKQVG
SSIEP--------AVRSPPYITGGP---SSLDESDFVTVT-EDRE---------------
------------------------------------------------------------
---------------------------LRRGLHQRHVSLIAIAGAIGTGLFL-GLGGSIQ
TAGPLGALLGYTTIGV-VVCAVQFALGEVTALLP-----VTGSFV-RHAEL-LVDPAFGF
AIGYNLVYGNCLSIPAEITAICVLFQYW---TD-INPSLWIVIFIALTVIVGLSFIGIYG
EVEFWFALLKILFIVFLIVLGLVIDLGGVPG-TPRTGFRYWKNP-GPFVEFIA-------
AG------SWGKFLGYWAVMSNAVFSFAGTESI-AMAAAETRNPRVAIPKACKRVFIRVS
TFYVLAVLIVGMLVRSDDPRLDDESGT----AAQSPFVIAASAAGLNGVPSLVNAIVITS
AWSSSNQALLSGTRVLYGLALKNQAPKVFLRTTPWGVPYVCVLFFAAFMFLAFMSL-S-D
GALTVFWWLVDLTACGVLISWISVLLNHWRLLQAFDAQGLEL-KMLPWHSRWTEFSTPAA
--LFLCVVILLTAGFPVF----TKGNWSTSGFISSYLDIPLVITAYVAWKLYKRT---KI
-VKLSEI--PLAEALARA------AED---------VE--PEPN----MPKWRQV-VGFL
WD----------------------------------------------------------
------------------------------------------------------------
------------------------------------------------------------
------------------------------------------------------------
------------------------------------
>XP_013285342_Fonsecaea_pedrosoi
-----------------------------------------------MAEITQDVGKQVG
SSIEP--------AVRSPPYTTGGP---SSLDESDFVTVT-EDRE---------------
------------------------------------------------------------
---------------------------LRRGLHQRHVSLIAIAGAIGTGLFL-GLGGSIQ
TAGPLGALLGYTTIGV-VVCAVQFALGEVTALLP-----VTGSFV-RHAEL-LVDPAFGF
AIGYNLVYGNCLSIPAEITAICVLFQYW---TD-INPSLWIVIFIALTVVVGLSFIGIYG
EVEFWFALLKILFIVFLIVLGLVIDLGGVPG-TPRTGFRYWKNP-GPFVEFIA-------
TG------SWGKFLGYWAVMSNAVFSFAGTESI-AMAAAETRNPRVAIPKACKRVFIRVS
TFYVLAVLIVGMLVRSDDPRLDDESGT----AAQSPFVIAASAAGLNGVPSLVNAIVITS
AWSSSNQALLSGTRVLYGLALKNQAPKVFLRTTPWGVPYVCVLFFAAFMFLAFMSL-S-D
GALTVFWWLVDLTACGVLISWISVLLNHWRLLQAMKAQGLEL-KLLPWHSRWTEFSTPAA
--LFLCVVILLTAGFPVF----TKGNWSTSGFISSYLDIPLVITAYVAWKIFKRT---KI
-VKLSEI--PLAEALARA------AED---------VE--PEPN----TPKWRQV-VGFL
WD----------------------------------------------------------
------------------------------------------------------------
------------------------------------------------------------
------------------------------------------------------------
------------------------------------
>XP_007758796_Cladophialophora_yegresii
---------------------------MAAGEPDEASPLLGVQQSSNMSDGVESVGKQVR
SLAEP--------QADWDPDTPQSP---SRLDESDFVTAT-EDRD---------------
------------------------------------------------------------
---------------------------LKRGLHQRHVSLIAIAGAIGTGLFL-GLGGSIQ
TGGPLGALLGYATVGL-IVCAVQFALGEATALFP-----VTGSFV-RHAEV-LVDPALGF
AIGYNLVYGNCLSIPTEITAICVLFQYW---TD-INSSLWIVIFIALTVAVGLCFIGIYG
EIEFWFALLKIVFIIFLVLLGLIIDLGGVSG-TPRIGFRYWKHP-GPFVEFIG-------
TG------SWGRFLGYWAVMSNAVFSFAGTESL-AMAAAETRNPRVTIPKACKRVFIRVA
TFYILAVLVVGMLVPSDDPRLDDQSGT----AAQSPFVIAASAAGLRGVPSLVNAIVITS
AWSSSNQSLLSGTRVLYGLALKNQAPKLFLRTTPWGTPYICTLFFGAFMFLAFMSL-S-T
GALTVFWWLVDLTACGVLISWITVLLNHLRLMRAMKAQELEL-RKLPWHSKLTEYSTPAA
--LILCVTILLTAGFPVF----TKGNWSTSGFISSYLDIALVITAYMAWKIHKRT---KI
-VTLTDI--PLEEALFRA------DQD---------IE--QESE----QPGWRHV-VGFL
WD----------------------------------------------------------
------------------------------------------------------------
------------------------------------------------------------
------------------------------------------------------------
------------------------------------
>XP_016238227_Exophiala_spinifera
-------------MAETKTQYAG---------------------------------KAEG
DMESTLAMTTT----------SCRGDLADLPGGLDESVLT-EVKE---------------
------------------------------------------------------------
---------------------------LKQGLKQRHIQMIALAGTIGTGLFL-GSGRAIA
HAGPLGAFLGYAIIGM-AAASVVLAVGEMGTLVP-----LSGGIV-RYSEY-FVDPALAF
ANGWNEVYGYLVSIPSELVAVAVLVEFW---TTSVSNAVWITIFGLLMLGTAFLFVRVYG
EIEFFFSTLKILLIIGVNIMALVITCGGGPS-GESIGFRYWKHP-GPFVQYLG------I
SG------SLGRFLGFWTVMSNALYAFSGIENI-TLPAAETQNPRQAIPKATKRIFWRIL
IFYIISIFMVGLVVSSDDPRLLTGSAN----AARSPFVIAAKDAGIKVVPSIINAVVLTS
AWSSGNANILGGPRILFALAKHGHAPAFFTRLNRFGVPYIAISLFGIFMCLGYMSL-S-S
GASTAFTWLQDLVSVSTLVNWMTICITYLRFYYACKAQNIDRHTKLPWAAPFQPYSTWAS
--LGMFIIIYLTGGYKTF----MRGRWDTETFISSYLNLPVVIVLYFAYKYIKGT---KL
-VPLAES--PIRGFILLA------EAN---------PEPVPKPK-----RGIQKF--NIL
WG----------------------------------------------------------
------------------------------------------------------------
------------------------------------------------------------
------------------------------------------------------------
------------------------------------
>XP_016262872_Exophiala_oligosperma
--------------------------------------------------MVRGQEIVVV
DMGEKIPAISGSPSHCEHAAFTESRAVEN----FE------ELKY---------------
------------------------------------------------------------
---------------------------VRQGLKQRHIQMIALAGTIGTGLFL-GLGQALA
KAGPLGTFLGYSITGS-VACAVVMAVGEMGALLP-----LSGGYV-RYSEY-FFDRSASF
AQGWNMVYSYLVAIPAELVAAAVLVEFW---SS-LNPAVWITVFGSIMLISTLVFVRVYG
ELEFAFALLKIALIIGINILALVITCGGGPS-GESIGFRYWREP-GPFVQFLG------I
PG------ATGRFAGFWTTFTNALYAYASIESI-SLAAAETRHPRRAIPMAAKRIFARVL
LFYVLTIFMVGLVVPSNDPDLLHSNGN----ASQSPFVIAARRAGIKVVPSIINAVVLTS
AWSAGNSGLLGGSRVLYGLALHENAPQIFRRVNRFGIPYVAVGLFGLFMGLGYMTL-S-R
SASVVFGWLLDLVAIATLVNWIIITTTFLRLFYAMKKQNIDRHDRLPWASPFQPYLSWYA
--LAMQLLILLTGGYTTF----IKGHWDAEVFVAAYLNVPLVLVLYFGHKFVMKT---KI
-IPLAEV--QIADLLAIY------EAH---------PEPPAVRK-----KGLARL--NFL
WG----------------------------------------------------------
------------------------------------------------------------
------------------------------------------------------------
------------------------------------------------------------
------------------------------------
>XP_013319088_Exophiala_xenobiotica
-------------------------------------------------MEKNHDFRIGS
GSESPDHLPVNQS-EVNKMEARRGSKINEATDMYGDIATAEEYGY---------------
------------------------------------------------------------
---------------------------VSRGLKSRHIQFIALGGTIGTGLFL-GIGRAFT
QAGPLSVLLGYTFTGL-AVFAMMMSLGEMATWLP-----LPGAIP-QFCAR-YVDDAMGF
AVGWNNWYSCAITLCAEISAASSVIQYWSGARD-INVAAWISIIIVLVLCLNIFAVSIYG
EAEFIFASIKIVTIVGLLILALIIDCGGVPG-QHRLGFQYWNNP-GAMKEYIA-------
SG------STGRFLGLWSTLVNAAFSYGGVEMV-AVAAGEAEDPRRNIPKAVKRVFWRIL
FFYVLGSLAIGVLVPYNDPHLLSAQESGAPGAASSPWVIAIARAGIKVLPSIINAVILTS
ASSSANAFLYTGSRYLYAIAQNRQAPRFLLKCSKTGVPIWCVLITCSIALLTYMSC-S-S
GSNTVFTWFQNLTTISTLFTWVSINIAYIRFHKACQAQGISR-SDLPFRAPFQPYLGWAA
--LIFFSLIIFFNGFDS-----IAGSWDYQAFITDYIGVPIYFGLYLFWRIFKRT---RF
-IPSSEA--DLHTGKAALD----AIVW---------PERVP--------RNWVER--VWF
WIA---------------------------------------------------------
------------------------------------------------------------
------------------------------------------------------------
------------------------------------------------------------
------------------------------------
>XP_007726007_Capronia_coronata
------------------------------------------------------------
--------MTAFDMDSQRQEDFEVM---------------PSKEAF--------------
---ASANYD---------------------------------------------------
----------NMIDKGEVTIDKSTA--LHRGLRSRHTTMIALGGALGSGLII-GTGSALA
SSGPAAVLIAYSLVGF-VVWLMLTGLCEMGTYLP-----IAEGFT-GYASR-FVDPALGF
ALGWCYWIKYAISTPNQLTAIALVLQYWVPREK-LNPGVFIAIFLVVIILINYFGIRFFG
EFEFWLSSLKVLILCGVIILSLVLACGGGPN-HEATGFRYWHHP-GAFHEHLAK------
-G------ALGRFLGVWNCVGIAAFAYLSTEFI-GVTVGEAQNPRRTIPRAARLIFYRIF
FFYILSVFFLGMIVPYNSPKLAFATKQSTS-AAASPFVVAIMLAGIDVLPGFLNGCILIF
VFSAGTSDLYISSRTLYGLARDGKAPAFLARTNSRDVPVAALGVSAVLSLLAFMNV-S-N
DSKKIFNYFINCITVFGLIVWICILLSHISFVRACRAQQVPKEK-LIYRAPLGIWGSWYA
--LVFCVIVTFTKNFAVFVHTPTSD-FDYKNFITGYIAIPVFLIILFGYKLVYRT---KG
-VKPAEA--DLQSGLAEVE----LHEVEF-AAMEAEQLA---H-----QTRWGRYYRRYL
S-----------------------------------------------------------
------------------------------------------------------------
------------------------------------------------------------
------------------------------------------------------------
------------------WLF---------------
>XP_007736698_Capronia_epimyces
--------------------------------------------------------MSGP
GKEAMVEQTARSDDSRCADEEAGSVLR----LPER--------ET---------------
------------------------------------------------------------
---------------------------VRRDLRERHIQMISIAGMIGTGLFL-GSGSAIA
RAGPVGALLGYVIMGF-ITAGIAYMSGELSAFQP-----VSGGFV-RHATR-MIDPAMGA
ATGWNFWYSMAITAPAEITAASALIQFWD--TK-TSPAVWISVFLVVIVVINFCGVRVYG
ESEVIFASLKILLIIGLIIAGLVVDLGGGPD-HDRLGFRYWKNP-GPFNAYLV-------
EG------NTGKFLGWWSTLITAAFSYANVQVV-AIAGAETRDPRKNIPEAMKRTFLRVL
VFYVLSIFIVGMIVPYNDPQLSVSSGT----AAQSPFVIAFSRAGINVLPDIINAIVCTS
AISSGSACVFIASRTLYGLSKEGQAHRIFQKTNRWGVPVFSLGLSCLFLPLAYLVL-G-T
DASVVFGWFVNITTVAGLIGWAVICVTWLRFNRAFQVQGLSR-QSLPYRSPLQPYTAWFC
--LVWVILIILFSGFAVF----FPGNFSASSFLTAYVNIPIFIALFIFFRIYYRS---RF
-LRAHEI--DIKTELAYI------AQE---------KEQQAELTEITPRSTWKRVLDRVL
------------------------------------------------------------
------------------------------------------------------------
------------------------------------------------------------
------------------------------------------------------------
------------------------------------
>XP_009160772_Exophiala_dermatitidis
-------------------------------------------------MEKN-DYHLGS
GSESPENVPRNHSLDVNKQEARRGSKVNEATDVYGDIATAEEYGY---------------
------------------------------------------------------------
---------------------------VSRGLKSRHIQFIALGGTIGTGLFL-GIGRAFT
QAGPLSVLLGYTFTGL-AVFAMMMSLGEMATWLP-----LPGAIP-QFCAR-YVDDAMGF
AVGWNNWYSCSITLCAEISAASTVIQYWHGARD-INVAAWISIIIVVVLCLNIFAVSIYG
EAEFIFASIKIITIVGLLILALIIDCGGVPG-QHRLGFQYWKNP-GAMKPYID-------
TG------DSGRFLGLWSTLVNAAFSYGGVEMV-AVAAGEAEDPRRNIPKAVRRVFWRIL
FFYVLGTLAIGVLVPYNDPNLLSALESGAAGAAQSPWVIAIRRAGIDALPSIINAVILTS
ASSSANAFLYTGSRYLYAIAQNRQAPRFLLKCTKAGVPVWCVLITCSISLLTYMSC-S-S
GSDKVFEWFQNLTTISTLFTWVSINIAYIKFYSACQAQGIDR-NTLPFKSPFQPYLGYAA
--GIFFSLIIFFNGFDS-----IAGSWDYQAFITDYIGIPIYFGLYLFWRIFKRT---HF
-RKASEV--DLYTGKAALD----AIVW---------PERKP--------RNIIER--IWF
WIA---------------------------------------------------------
------------------------------------------------------------
------------------------------------------------------------
------------------------------------------------------------
------------------------------------
>XP_013254632_Exophiala_aquamarina
-----------------------------------------------MAP--EALPQPLG
ADRKP--------AVTDEERFVSPERDFQGLHEADFVTHN-EQQD---------------
------------------------------------------------------------
---------------------------LRRGLHQRHISLIAIAGAIGTGLFL-GLGGSIQ
TGGPLGSLLGYFTVGL-IVCAVQFALGEVAALLP-----VTGSFV-RHAEV-LVDPALGF
AIGYNLVYGNLLSIPAEISAVCVLFHYW---TD-INSTLWILIFIALTFAIGISFIGIYG
EVEFWFALLKILFIIFLIILGLVIDLGGVPG-TPRIGFRYWNTP-GPFVEYIA-------
TG------KWGHFLGYWSVMTNAVFSFAGTESI-AMAAAETKNPRVTIPKACKRVFARVA
TFYMLAVLVVGMLVPSDDPRLNDYSGT----AAQSPFVIAASAAGLKGVPSVVNAIVITS
AWSSSNQALLSGTRVLYGLALKRQAPKIFLRTTPWGVPYMCVLLNTAFMFLAFMTL-S-E
GAMTVFWWFVDLTACGVLISWITVLVNHLRLILAMKKQNLPL-SSLPWHNRWTEYSTPVA
--LVMCVLILFTGGFMVF----TRGNWSASGFISSYLDIPLVLTAYLAWKFYKKT---SI
-ISLADI--PLTEALERA------ARD---------IE--PEEK----LPTWRKV-VGFL
WD----------------------------------------------------------
------------------------------------------------------------
------------------------------------------------------------
------------------------------------------------------------
------------------------------------
>XP_016224586_Exophiala_mesophila
------------------------------------------------------MSSKET
YPDTKAADMGVVDTGSSEDAGEGGGRT------GR---------T---------------
------------------------------------------------------------
---------------------------IKRDLRRRHINMIALAGMIGTGLFL-ASGQAIA
LAGPVGALLGFIFMGA-ITIGVALCSGELSSFAP-----VTGGFV-RHAGT-FVQPALGT
ATGWNFWYTMAIIAPAELVACATLINFWD--SN-INPAVWYSIFAVIIGVLNFCGVRWYG
ESEVFFATLKILLIVGLIIAGIVVDLGGNPE-HDRIGFRYWKSP-GVFNTYLV-------
HS----NKNTGRFLAFWSTLLSASYSYVNVQVV-ALAGAETRNPRKIIPNALQMTFWRVA
VFYIISLFVVGLLVPYDDPNLGINTGD----AQQSPFVIAFQRLGIKALPSIINAVVVTS
AFSCGSACIFLGSRTLYGLSEAHQAPKIFTRVNRFGTPWVAVAATLALMPLVYMTL-A-D
NASVAFGWMVNITTVAGLIGWVIIQVSYLRFYYAMKQQGISR-DRLVYKSPFQPYLGWFT
--LISVSLVVIFSGYNVF----FPGHWSTSSFLTCYIDIAIFIFLWAVSWFYFRG---GI
-LKLSEV--DL-SEIHKI------DVE---------KETLSLKKDPELSSWWRKYII---
------------------------------------------------------------
------------------------------------------------------------
------------------------------------------------------------
------------------------------------------------------------
------------------------------------
>XP_013271153_Rhinocladiella_mackenziei
-------------------------------------------------MEKDPDFHLHS
GSESPEKTPVDHR-DVNKMEARRGSKVNEATDMYGDVATAEEYGY---------------
------------------------------------------------------------
---------------------------VSRGLKSRHIQFIALGGTIGTGLFL-GIGRAFT
QAGPLSVLLGYTFTGL-SVFAMMMSLGEMATWLP-----LPGAIP-QFCAR-YVDDAMGF
AVGWNNWYSCSITLCAEISAASTVIQYWHGARD-INVAAWISIIIVLVLCLNIFAVSIYG
EAEFIFASIKIITIVGLLILALIIDVGGVPG-QHRLGFQYWNNP-GAMKEYID-------
TG------DSGRFLGLWSTLVNAAFSYGGVEMV-AVAAGEAEDPRRNIPKAVRRVFWRIL
FFYILGSLAIGVLVPYNDPNLLSAQENGEAGAAQSPWVIAIRRAGIDTLPSIINAVILTS
ASSSANAFLYTGSRYLYAIAQNRQAPKFLLKCTKKGVPLWCVLITCSISLLTYMSC-S-S
GSNKVFTWFQNLTTISTLFTWVSINIAYLRFYYACKAQGISR-GDLPFKSPFQPYLGYFS
--AIFFGLIIFFNGFDS-----IAGEWDYEAFITDYIGIPIYFGLYLFWRILKRT---HF
-RKSSEA--DLYTGKAALD----AVIW---------PDRVP--------RNWIER--FWF
WLA---------------------------------------------------------
------------------------------------------------------------
------------------------------------------------------------
------------------------------------------------------------
------------------------------------
>XP_017997420_Phialophora_attinorum
---------------------MPPSSHAISAGGFDAGSTSVEEGIAGLNDETTPLIMNAS
NVSDPDKRGVDVHSGVEEPYRHHGIASSSASEEGDFLTVN-EQQD---------------
------------------------------------------------------------
---------------------------LSRGLKQRHIGLIAIAGAIGTGLFL-GLGGAIQ
TGGPLGALLGYITVGL-IVCCVQFALGEVSALLP-----VTGSFV-RHAEF-LTDPALGF
AIGWNIVYGNCLSIPAEITAITVLFQYW---TD-INSALWIMIFIALTFAIGISMIKIYG
EVEFWFAVLKILFIIFLIILGLVIDLGGVSG-TPRVGFRYWKDP-GPFVEYIA-------
SG------AWGNFLGYWAVMSSAVFSFAGVESI-AMAAAETKNPRIAIPKAVKRVFARVT
VFYILAVLVVGMLVSSDDERLNDAYGT----AAQSPFVIAASAAGLKGVPSVVNAIVITS
AWSAQNQALLSGTRVLYGLALKRQAPKIFLRTTSWGVPYMCVLLLTAFMFLSFMSL-S-E
GALTVFWWFVDLTACGVLISWITILLNHWRLIMAMKKQGIPL-SRLPWHNRWTEWASPAA
--LVLCVVILLTAGFPTF----TRGNWSTAGFISSYLDIPLVLTAFLLWKVIKRT---KY
-QRLAEI--PLEEALQRA------AED---------PG--FEEK----VPGWRKY-AGFL
WD----------------------------------------------------------
------------------------------------------------------------
------------------------------------------------------------
------------------------------------------------------------
------------------------------------
>NP_595009_Schizosaccharomyces_pombe
-------------------------------MDEKKALQYEESKRAEEITDIELVSVGGI
DVEKKYGET---------------------------------------------------
------------------------------------------------------------
----------------------------KRALKSRHVQLIAIGGCIGTGLFV-GSGSALS
ESGPASLFLSYVIMSF-VIWTVMNALGEMCTYLP-----LSGASPITYIER-YVDASLAF
AAGWNYWYAYVFLVASEVTAASIVIEYW---TYAVPTAGWIAILLFLVAVLNSFFVKWFG
ETEFWFAIIKVIAIVGLIILGVVIFFGGTPK-HDRLGFRYWKHG-LAFREYIV-------
KG------ASGRFVGFWSAVIKSGFAFILAPELVIFSAGETEAPRRNIPKATSRFIYRLI
FFYIFGSLTIGVITSSKDPRLLNAISSGASGAAASPFVIGIQNAEIPVLNHIINAVILTS
ACSSGNSFLFAGSRSIYSLAKEHQAPKIFKYCNRWGVPVISVAVTVLFACLAFLNA-S-A
SAAVVFNWFCNLSTISGFLAWICVLVAYLQFRKAMILNNLW--ETRPYKTPFQPYATYLT
--LFLLALITLTNGFTVF----VGHTFTAGNFIAAYITLPIFLVLYVAHKLWSRNW--SF
GKRIEEI--DVTTGVAEAE----ALEQ-M-YPAPV-PR-----------NIIEKIWFWIA
------------------------------------------------------------
------------------------------------------------------------
------------------------------------------------------------
------------------------------------------------------------
------------------------------------
```
