## Supplementary material for "Coding Sequence Insertions in Fungal Genomes are Intrinsically Disordered and can Impart Functionally-Important Properties on the Host Protein": MAFFT_MSAs: XP_019331027.1_blasthits_MAFFT.txt

```
>XP_019331027_Candida_albicans
------------------------------------------------------------
------------------------------------------------------------
------------------------------------------------------------
------------------------------------------------------------
------------------------------------------------------------
------------------------------------------------------------
------------------------------------------------------------
-----------------------------MADQEVLVLRGTLEGHNGWVTSLATTPAHPD
LLLSGSRDKTLIKWKLTGGEDNQYGIPKKSFKGHSHIVQDVTISADGAYALSASWDRTLR
LWDLETGETTQRFVGHKGDVLSVSIAKNLRQIVSASRDKTVKVWNTIGECMATLT--GHN
DWVSAVRISPSD-------QS-STVISASWDKTVKSWDLA--DYSVNADFIGHTGYISCI
TLSPDGSLCASAGKDGVIILWDLNKNKTLYTLEAKAEVHALAFSPNRYWLAAATTSGIKI
FKLQERSLLDELKPEFAV-GATAKDPEAISLAWSADGQNLFAGYTDNVIRVWQVMTPSA
>XP_002421330_Candida_dubliniensis
------------------------------------------------------------
------------------------------------------------------------
------------------------------------------------------------
------------------------------------------------------------
------------------------------------------------------------
------------------------------------------------------------
------------------------------------------------------------
-----------------------------MADQEVLVLRGTLEGHNGWVTSLATTPAHPD
LLLSGSRDKTLIKWKLTGGEDNQYGIPKKSFKGHSHIVQDVTISADGAYALSASWDRTLR
LWDLETGETTQRFVGHKGDVLSVSIAKNLRQIVSASRDKTVKVWNTIGECMATLT--GHN
DWVSAVRISPSD-------QS-STVISASWDKTVKSWDLA--DYSVNADFIGHTGYISCI
TLSPDGSLCASAGKDGVIILWDLNKNRTLYTLEAKAEVHALAFSPNRYWLAAATTSGIKI
FKLQERSLLDELKPEFAV-GATAKDPEAISLAWSADGQNLFAGYTDNVIRVWQVMTPSA
>XP_002550558_Candida_tropicalis
------------------------------------------------------------
------------------------------------------------------------
------------------------------------------------------------
------------------------------------------------------------
------------------------------------------------------------
------------------------------------------------------------
------------------------------------------------------------
-----------------------------MADQEVLVLRGTLEGHSGWVTSLATTPAHPD
LLLSGSRDKTLIRWKLTGGEDNQYGVPKKSFKGHSHIVQDVTISADGAYALSASWDRTLR
LWDLETGETTQRFVGHKGDVMSVSIAKNLRQIVSASRDKTVKVWNTIGECMATLN--GHN
DWVSAVRISPSD-------QS-STVISASWDKTVKSWDLT--DYSVNADFIGHTGYISCI
TLSPDGSLCASAGKDGVIILWDLNSNKTLYTLDAKSEVHALAFSPNRYWLAAATTSGIKI
FKLQERSLLDELKPEFAI-GANAKDPEAISLAWSADGQNLFAGYTDNVIRVWQVMTPSA
>XP_003871292_Candida_orthopsilosis
------------------------------------------------------------
------------------------------------------------------------
------------------------------------------------------------
------------------------------------------------------------
------------------------------------------------------------
------------------------------------------------------------
------------------------------------------------------------
-----------------------------MSDQEVLVLRGTLEGHNGWVTSLATTPVHPD
LLLSGSRDKTLIKWKLTGGEDNQYGVPQKSFKGHSHIVQDVTISADGAYALSASWDKTLR
LWDLESGKTT-RFVGHKGDVLSVSIAKNSRQIVSASRDKTVKVWNTIGECMATLT--GHN
DWVSAVRISPSG-------NN-SLVISASWDKTVKSWDLT--DYSTNADFIGHTGYISCI
TLSPDGSLCASAGKDGVIILWDLNSNKTLYTLDAKAEVHALAFSPNRYWLAAATTTGIKI
FKLQERSLLDELKPEFAI-GANAKDPEAISLAWSADGQNLFAGYTDNLIRVWQVMTPSA
>XP_001523255_Lodderomyces_elongisporus
------------------------------------------------------------
------------------------------------------------------------
------------------------------------------------------------
------------------------------------------------------------
------------------------------------------------------------
------------------------------------------------------------
------------------------------------------------------------
-----------------------------MSDQEVLVLRGTLEGHNGWVTSLATTPVHPD
LLLSGSRDKTLIKWKLTGGDDNQYGVPKKSFTGHSHIVQDVTISADGAYALSASWDKTLR
LWDLESGAST-RFVGHKGDVLSVSIAKNSRQIVSASRDKTVKVWNTIGECMATLT--GHN
DWVSAVRISPSG-------NN-SSVISASWDKTVKSWDLT--DYSTNADFIGHTGYISCI
TLSPDGSLCASAGKDGVIILWDLNSNKTLYTLDAKAEVHALAFSPNRYWLAAATTSGIKI
FKLQERSLLDELKPEFAI-GANAKDPEAISLAWSADGQNLFAGYTDNVIRVWQVMTPSA
>XP_007377888_Spathaspora_passalidarum
------------------------------------------------------------
------------------------------------------------------------
------------------------------------------------------------
------------------------------------------------------------
------------------------------------------------------------
------------------------------------------------------------
------------------------------------------------------------
-----------------------------MADQEVLVLRGTLEGHNGWVTSLATTAAHPD
LLLSGSRDKTLIRWKLTGGEDNQYGVPKKSFKGHSHIVQDVTISADGAYALSASWDRTLR
LWDLETGETTERFVGHTGDVLSVSISKNLRQIVSASRDKTVKVWNTIGECMATLT--GHK
DWVSAVRISPAD-------NS-STVISASWDKTVKSWDLT--DYSVNADFIGHTGYISCI
TLSPDGSLCASAGKDGSINLWDLNSNRTLYTLDAKAEVHALAFSPNRYWLAAATNTGIKI
FKLQERELLDELKPEFAI-GANAKDPEAISLAWSADGQNLFAGYTDNVIRVWQVMTPSA
>XP_043048172_Scheffersomyces_spartinae
------------------------------------------------------------
------------------------------------------------------------
------------------------------------------------------------
------------------------------------------------------------
------------------------------------------------------------
------------------------------------------------------------
------------------------------------------------------------
-----------------------------MSDQEVLVLRGTLEGHNGWVTSLATTQSRPD
LLLSGSRDKTLITWKLTGG-DEQYGVAKKSFKGHSHIVQDVTISADGAYALSGSWDKTLR
LWDLESGECTQRFVGHTGDVLSVSIAKNLRQIVSASRDKTVKVWNTIGECMQTLT--GHS
DWVSTVRFSPAD-------NT-SKVISASWDKTVKTWDLS--EYAVEADYIGHTGYVSCI
TISPDGSLCASAGKDGVIILWDLNSNKTLYTLNATAEVHALAFSPNRYWLAAATASGIKI
FNLQERTLLDELKPEVAI-GTKAKDPEAISLAWSADGQNLFAGYTDNVIRVWQVMTSSA
>XP_001385004_Scheffersomyces_stipitis
------------------------------------------------------------
------------------------------------------------------------
------------------------------------------------------------
------------------------------------------------------------
------------------------------------------------------------
------------------------------------------------------------
------------------------------------------------------------
-----------------------------MADQEVLVLRGTLEGHNGWVTSLSTTPAHPD
LLLSGSRDKTLIRWKLTGGEDNQYGVPQKSFKGHSHIVQDVTISADGAYALSASWDKTLR
LWDLESGECTQRFVGHTGDVLSVSIAKNLRQIVSASRDKTVKVWNTIGECMATLN--GHS
DWVSAVRISPSD-------NS-STVISASWDKTVKSWDLL--DYSVNADYIGHTGYISCI
TLSPDGSLCSSAGKDGVIILWDLNSNKTLYTLNANSEVHALAFSPNRYWLAAATSSGIKI
FKLQERELLDELKPEFAI-GAKAKDPEAISLAWSADGQNLFAGYTDNVIRVWQVMTPSA
>XP_020067216_Suhomyces_tanzawaensis
------------------------------------------------------------
------------------------------------------------------------
------------------------------------------------------------
------------------------------------------------------------
------------------------------------------------------------
------------------------------------------------------------
------------------------------------------------------------
-----------------------------MSD-EVLVLRGTLEGHNGWVTSLATTPAHPD
LLLSGSRDKTLITWKLTGGEDNQYGVAKKSFRGHNHIVQDVTISADGAYALSASWDKTLR
LWDLESGECTKRFVGHTGDVLSVSISKNLRQIVSASRDKTVKVWNTIGECMATLT--GHG
DWVSAVRISPSD-------TS-ATVLSASWDKTVKSWDLI--DYNVNADFIGHTGYISCI
TLSPDGSLCASAGKDGVIILWDLNSNKTLYTLTASAEVHALAFSPNRYWLAAATTTGIKI
FKLQERSLLDELKPEFAI-GAKAKDPEAISLAWSADGQNLFAGYTDNVIRVWQVMTSSA
>XP_020078927_Hyphopichia_burtonii
------------------------------------------------------------
------------------------------------------------------------
------------------------------------------------------------
------------------------------------------------------------
------------------------------------------------------------
------------------------------------------------------------
------------------------------------------------------------
-----------------------------MADQEVLVLRGTLEGHNGWVTSLATTPANPD
LLLSGSRDKSLIRWKLTGGEDNQYGVPQKSFRGHSHIVQDVTISADGAYALSASWDKTLR
LWDLESGESTKRFVGHTSDVLSVSIAKNLRQIVSASRDKTVKVWNTIGECMQTLT--GHS
DWVSAVRFSPSD-------DQ-STVISASWDKTVKSWSLN--DYSVNADFIGHTGYISCI
TISPDGSLNASAGKDGVIILWDLNSNKTLYTLNAAAEVHALAFSPNRYWLAAATASGIKI
FNLQERTLLDELKPEFAI-GAKAKDPEAISLAWSADGQNLFAGYTDNVIRVWQVMTSSA
>XP_015469557_Debaryomyces_fabryi
------------------------------------------------------------
------------------------------------------------------------
------------------------------------------------------------
------------------------------------------------------------
------------------------------------------------------------
------------------------------------------------------------
------------------------------------------------------------
-----------------------------MADQEVLVLRGTLEGHNGWVTSLATSAADPD
LLLSGSRDKTLITWKLT-GDDSQYGVPKKSFRGHSHIVQDVTISADGAYALSASWDRTLR
LWDLESGECTQRFVGHNGDVLSCSIAKNLRQIVSASRDKTVKVWNTIGECMQTLS--GHN
DWVSAVRFSPSE-------DS-STVISASWDKTVKSWDLN--EYNVNADFIGHTGYISCI
TISPDGSLCASAGKDGVIILWDLNSNKTLYTLNAASEVHALAFSPNRYWLAAATASGIKI
FNLQERTLLDELKPEFAI-GAKAKDPEAVSLAWSADGQNLFAGYTDNVIRVWQVMTSSA
>XP_461293_Debaryomyces_hansenii
------------------------------------------------------------
------------------------------------------------------------
------------------------------------------------------------
------------------------------------------------------------
------------------------------------------------------------
------------------------------------------------------------
------------------------------------------------------------
-----------------------------MADQEVLVLRGTLEGHNGWVTSLATSAADPD
LLLSGSRDKTLITWKLT-GDDSQYGVPKKSFKGHSHIIQDVTISADGAYALSASWDRTLR
LWDLESGECTQRFVGHNGDVLSCSIAKNLRQIVSASRDKTVKVWNTIGECMQTLS--GHN
DWVSAVRFSPSE-------DS-STVISASWDKTVKSWDLN--EYNVNADFIGHTGYISCI
TISPDGSLCASAGKDGVIILWDLNSNKTLYTLNAASEVHALAFSPNRYWLAAATASGIKI
FNLQERTLLDELKPEFAI-GAKAKDPEAVSLAWSADGQNLFAGYTDNVIRVWQVMTSSA
>XP_006690546_Yamadazyma_tenuis
------------------------------------------------------------
------------------------------------------------------------
------------------------------------------------------------
------------------------------------------------------------
------------------------------------------------------------
------------------------------------------------------------
------------------------------------------------------------
-----------------------------MASQEVLVLRGTLEGHNGWVTSLATTAAHPD
LLLSGSRDKTLITWKLTGGEDSQYGVPKKSFKGHSHIVQDVTISADGAYALSGSWDKTLR
LWDLETGECTKRFVGHTGDVLSVSIAQNLRQIVSASRDKTVKVWNTIGECMQTLT--GHG
DWVSAVRFSPKE-------NDVSTVISASWDKTIKSWDLS--EYKLNADFIGHTGYISCI
TISPDGSLCASAGKDGAIILWDLNVHKSLYTLNAGSEVHALAFSPSRYWVAAATSTGIKI
FNLQERSLLDELKPEFAI-GAKAKDPEPISLTWSADGQTLFAGYTDSLIRVWQVMTSSA
>XP_001486986_Meyerozyma_guilliermondii
------------------------------------------------------------
------------------------------------------------------------
------------------------------------------------------------
------------------------------------------------------------
------------------------------------------------------------
------------------------------------------------------------
------------------------------------------------------------
-----------------------------MADQEVLVLRGTLEGHNGWVTSLATTPAHPD
LLLSGSRDKTLITWKLTGGEDNQYGVPKKSFRGHSHIVQDVTISADGAYALSASWDKTLR
LWDLESGECTKRFVGHTGDVLSVSIAKNLRQIVSASRDKTVKVWNTIGECMQTLT--SHS
DWVSAVRFSPSD-------KT-NTVISASWDKTVK------------VSFF---------
-------LFLSSSHDAIIF---------------------------------ATSDGFG-
-----------------------------------------------------------
>XP_018711704_Metschnikowia_bicuspidata
------------------------------------------------------------
------------------------------------------------------------
------------------------------------------------------------
------------------------------------------------------------
------------------------------------------------------------
------------------------------------------------------------
------------------------------------------------------------
-----------------------------MADQEVLVLRGTLKGHNGWVTSLATNATKPD
LLLSGSRDKTLIAWNLTGGEDHEFGVAKKSFIGHSHIVSDVTISADGAYALSGSWDKTLR
LWDLETGRSTKRFVGHTGDVLSVSIANNLRQIVSASRDKTVKVWNTIGECMATLS--GHK
DWVSAVRFSPDK-------ET-STVISASWDKTVKSWDLN--DYKLNADFIGHTGYISCI
TISPDGSLNASAGKDGVIILWDLNTNNTLYTLNASSEVHALAFSPSRYWLAAATSSGIKI
FNLQERTLLDELKPEFTV-SAKAKEPEAISLAWSADGQNLFAGYTDNIIRVWQVMTSSA
>XP_002614181_Clavispora_lusitaniae
------------------------------------------------------------
------------------------------------------------------------
------------------------------------------------------------
------------------------------------------------------------
------------------------------------------------------------
------------------------------------------------------------
------------------------------------------------------------
-----------------------------MSNQEVLVLRGALEGHNGWVTSLATTPTKPD
LLLSGSRDKTLIAWKLTGGEDNQYGVPKKSFIGHSHIVQDVTISADGAYALSGSWDKTLR
LWDLETGESTKRFDGHTGDVMSVSIARNLRQIVSASRDKTVKVWNTIGECMHTLT--GHK
DWVSAVRFSPDN-------EN-STVISASWDKTVKSWDLN--DYKLNADFIGHTGYISCI
TISPDGSLNASAGKDGVIILWDLNSNDTLYTLNAASEVHALAFSPNRYWLAAATSSGIKI
FNLQERTLLDELKPEFTV-GPNAKDPEAISLAWSADGQNLFAGYTDNIIRVWQVMTSSA
>XP_025342765_Candida_haemuloni
------------------------------------------------------------
------------------------------------------------------------
------------------------------------------------------------
------------------------------------------------------------
------------------------------------------------------------
------------------------------------------------------------
------------------------------------------------------------
-----------------------------MSDQEVLVLRGTLEGHNGWVTSLATTQSKPD
LLLSGSRDKTLIAWKLT-GDEAQYGVPKKSFIGHSHIVQDVTISVDGAYALSGSWDKTLR
LWDLETGESTKRFDGHTGDVLSVSIASNLRQIVSASRDKTVKVWNTIGECMHTLS--SHK
DWVSAVRFSPDN-------KS-NTVISASWDKTVKSWDLN--NYELNADFIGHTGYISCI
TISPDGSLNASAGKDGVIILWDLNSNDTLYTLNAASEVHALAFSPNRYWLAAATASGIKI
FNLQERTLLDELKPEFAV-SAKAKDPEAISLAWSADGQNLFAGYTDNKIRVWQVMTSSA
>XP_024714568_Candida_pseudohaemulonis
------------------------------------------------------------
------------------------------------------------------------
------------------------------------------------------------
------------------------------------------------------------
------------------------------------------------------------
------------------------------------------------------------
------------------------------------------------------------
-----------------------------MSDQEVLVLRGTLEGHNGWVTSLATTQSKPD
LLLSGSRDKTLIAWKLT-GDEAQYGVPKKSFIGHSHIVQDVTISVDGAYALSGSWDKTLR
LWDLETGESTKRFDGHTGDVLSVSIASNLRQIVSASRDKTVKVWNTIGECMHTLS--SHK
DWVSAVRFSPDN-------KT-NTVISASWDKTVKSWDLN--KYELNADFIGHTGYISCI
TISPDGSLNASAGKDGVIILWDLNSNETLYTLNAASEVHALAFSPNRYWLAAATASGIKI
FNLQERTLLDELKPEFAV-SAKAKDPEAISLAWSADGQNLFAGYTDNKIRVWQVMTSSA
>XP_025337264_Candida_duobushaemulonis
------------------------------------------------------------
------------------------------------------------------------
------------------------------------------------------------
------------------------------------------------------------
------------------------------------------------------------
------------------------------------------------------------
------------------------------------------------------------
-----------------------------MSDQEVLVLRGTLEGHNGWVTSLATTQSKPD
LLLSGSRDKTLIAWKLT-GDEAQYGVPKKSFIGHSHIVQDVTISVDGAYALSGSWDKTLR
LWDLETGESTKRFDGHTGDVLSVSIASNLRQIVSASRDKTVKVWNTIGECMHTLS--SHK
DWVSAVRFSPDN-------KT-NTVISASWDKTVKSWDLN--KYELNADFIGHTGYISCI
TISPDGSLNASAGKDGVIILWDLNSNETLYTLNAASEVHALAFSPNRYWLAAATASGIKI
FNLQERTLLDELKPEFAV-SAKAKDPEAVSLAWSADGQNLFAGYTDNKIRVWQVMTSSA
>XP_028888527_Candida_auris
------------------------------------------------------------
------------------------------------------------------------
------------------------------------------------------------
------------------------------------------------------------
------------------------------------------------------------
------------------------------------------------------------
------------------------------------------------------------
-----------------------------MS-EEVLVLRGTLEGHNGWVTSLATTPSKPD
LLLSGSRDKTLIAWKLT-GDDAQYGVPKKSFIGHSHIVQDVTISVDGAYALSGSWDKTLR
LWDLETGESTKRFDGHTGDVLSVSIASNLRQIVSASRDKTVKVWNTIGECMHTLT--SHK
DWVSAVRFSPDT-------KS-NTVISASWDKTVKSWDLN--KYELNADFIGHTGYISCI
TISPDGSLNASAGKDGVIILWDLNSNETLYTLNAASEVHALAFSPNRYWLAAATSSGIKI
FNLQERTLLDELKPEFAV-SAKAKDPEAISLAWSADGQNLFAGYTDNIIRVWQVMTSSA
>NP_013834_Saccharomyces_cerevisiae
------------------------------------------------------------
------------------------------------------------------------
------------------------------------------------------------
------------------------------------------------------------
------------------------------------------------------------
------------------------------------------------------------
------------------------------------------------------------
-----------------------------MASNEVLVLRGTLEGHNGWVTSLATSAGQPN
LLLSASRDKTLISWKLT-GDDQKFGVPVRSFKGHSHIVQDCTLTADGAYALSASWDKTLR
LWDVATGETYQRFVGHKSDVMSVDIDKKASMIISGSRDKTIKVWTIKGQCLATLL--GHN
DWVSQVRVVPNE----KADDDSVTIISAGNDKMVKAWNLN--QFQIEADFIGHNSNINTL
TASPDGTLIASAGKDGEIMLWNLAAKKAMYTLSAQDEVFSLAFSPNRYWLAAATATGIKV
FSLDPQYLVDDLRPEFAG-YSKAAEPHAVSLAWSADGQTLFAGYTDNVIRVWQVMTAN-
>XP_018220171_Saccharomyces_eubayanus
------------------------------------------------------------
------------------------------------------------------------
------------------------------------------------------------
------------------------------------------------------------
------------------------------------------------------------
------------------------------------------------------------
------------------------------------------------------------
-----------------------------MASNEVLVLRGTLEGHNGWVTSLATSAGQPN
LLLSASRDKTLISWKLT-GDDQKFGVPVRSFKGHSHIVQDCTLTADGAYALSASWDKTLR
LWDVATGETYQRFVGHKSDVMSVDIDKKASMIISGSRDKTIKVWTIKGQCLATLL--GHN
DWVSQVRVVPNE----KADDDSVTIISAGNDKMVKAWNLN--QFQIEADFIGHNSNINTL
TASPDGTLIASAGKDGEIMLWNLAAKKAMYTLSAQDEVFSLAFSPNRYWLAAATATGIKV
FSLDPQYLVDDLRPEFAG-YSKAAEPHAVSLAWSADGQTLFAGYTDNVIRVWQVMTAN-
>XP_033768419_Saccharomyces_paradoxus
------------------------------------------------------------
------------------------------------------------------------
------------------------------------------------------------
------------------------------------------------------------
------------------------------------------------------------
------------------------------------------------------------
------------------------------------------------------------
-----------------------------MASNEVLVLRGTLEGHNGWVTSLATSAGQPN
LLLSASRDKTLISWKLT-GDDQKFGVPVRSFKGHSHIVQDCTLTADGAYALSASWDKTLR
LWDVATGETYQRFVGHKSDVMSVDIDKKASMIISGSRDKTIKVWTIKGQCLATLL--GHN
DWVSQVRVVPNE----KADDDSVTIISAGNDKMVKAWNLN--QFQIEADFIGHNSNINTL
TASPDGTLIASAGKDGEIMLWNLAAKKAMYTLSAQDEVFSLAFSPNRYWLAAATATGIKV
FSLDPQYLVDDLRPEFAG-YSKAAEPHAVSLAWSADGQTLFAGYTDNVIRVWQVMTAN-
>XP_003673372_Naumovozyma_castellii
------------------------------------------------------------
------------------------------------------------------------
------------------------------------------------------------
------------------------------------------------------------
------------------------------------------------------------
------------------------------------------------------------
------------------------------------------------------------
-----------------------------MSSNEVLVLRGTLEGHNGWVTSLATSAGQPN
LLLSGSRDKTLISWKLT-GDDQKFGVPVRSFKGHSHIVQDCTLTQDGAYALSASWDKTLR
LWDVATGETYQRFVGHKSDVMSVAIDRKASMIISGSRDKTIKVWTIKGQCLATLL--GHN
DWVSQVRIAPTD----Q-NDDSVTVISAGNDKMVKAWNLN--QFQIEADFVGHNGNVNTV
TASPDGTLIASAGKDGEIMLWNLAEKKAMYTLSAQDEVFALAFSPNRYWLAAATASGIKI
FCLDPQSLVDDLRPEFAG-YNKSAEPHAVSLAWSADGQTLFAGYTDSVIRVWQVMTAN-
>XP_003671688_Naumovozyma_dairenensis
------------------------------------------------------------
------------------------------------------------------------
------------------------------------------------------------
------------------------------------------------------------
------------------------------------------------------------
------------------------------------------------------------
------------------------------------------------------------
-----------------------------MASNEVLVLRGTLEGHNGWVTSLATSAGQPN
LLLSASRDKTLISWKLT-GDDQKFGVPVRSFKGHSHIVQDCTLTQDGAYALSASWDKTLR
LWDVATGETYQRFVGHKSDVMSVAIDRKASMIISGSRDKTIKVWTIKGQCLATLL--GHN
DWVSQVRIAPTD----Q-NDDTVTVISAGNDKMVKAWNLN--QFQIEADFVGHNGNVNAV
TASPDGSLIASAGKDGEIMLWNLLEKTAMYTLSAQDEVFALAFSPNRYWLAAATASGVKI
FSLDPQSLIDDLRPEFAG-YNKAAEPHAVSLTWSADGQTLFAGYTDNVIRVWQVMTAN-
>XP_003954624_Kazachstania_africana
------------------------------------------------------------
------------------------------------------------------------
------------------------------------------------------------
------------------------------------------------------------
------------------------------------------------------------
------------------------------------------------------------
------------------------------------------------------------
-----------------------------MASNEVLVLRGTLEGHNGWVTSLATSAGQPN
LLVSASRDKTLISWKLT-GDDQKVGVPVRSFKGHSHIVQDVTLTPDGAYALSASWDKTLR
LWEVATGETFQRFVGHKSDVMSVAIDRKASMIISGSRDKSIKVWTIKGQCLATLL--GHN
DWVSQVRVAPND----KDDDETVTVISAGNDKMVKAWNLN--QFQIEADFVGHNGNVNTI
TASPDGSLIASAGKDGEIMLWNLADKVPMYTLNAQDEVFALAFSPNRYWLAAATASGIKV
FSLDPQALIDDLRPEFAG-YNKAAEPHAVSLTWSADGQTLFAGYTDNVIRVWQVMTAN-
>XP_022464738_Kazachstania_naganishii
------------------------------------------------------------
------------------------------------------------------------
------------------------------------------------------------
------------------------------------------------------------
------------------------------------------------------------
------------------------------------------------------------
------------------------------------------------------------
-----------------------------MASNEVLVLRGTLEGHNGWVTSLATSAGQPN
LLVSASRDKTLISWKLT-GDDQKFGVPVRSFKGHSHIVQDVTLTPDGAYALSASWDKTLR
LWDVATGETYQRFVGHKGDVMSVAIDRKASMIISGSRDKSIKVWTIKGQCLATLL--GHN
DWVSQVRVAPTE----KENDDTVTVISAGNDKMVKAWNLN--QFQIEADFVGHNANVNTI
TASPDGTLIASADKSGEIMLWNLHNKTPMYTLNAQDEVFAVAFSPNRYWLAAATASGIKI
FSLDPEALIDDLRPEFVG-YNKAADPHAISLAWSADGQTLFAGYTDNVIRVWQVMTAN-
>XP_445505_Candida_glabrata
------------------------------------------------------------
------------------------------------------------------------
------------------------------------------------------------
------------------------------------------------------------
------------------------------------------------------------
------------------------------------------------------------
------------------------------------------------------------
-----------------------------MASNEVLVLRGTLEGHNGWVTSLATSAGQPN
LLLSASRDKTLISWKLT-GDDQKFGVPVKSFKGHSHIVQDCTLTENGAYALSGSWDKTLR
LWDVATGETFQTFVGHKGDVMSVAIDKKASMIISGSRDKSIKVWSIKGDCLATLI--GHN
DWVSQVRIA-NS----SDDDDKVTVISAGNDKMVK-------------------------
------------------VLWNSAAKVPMYTLSAGDEVYALSFSPNRYWLCAATASGIKI
FSLDPQCLLDDLKPEFAG-YTQSAEPHAVSLAWSSDGQTLFAGYTDNVIRVWQVMTSN-
>XP_004179244_Tetrapisispora_blattae
------------------------------------------------------------
------------------------------------------------------------
------------------------------------------------------------
------------------------------------------------------------
------------------------------------------------------------
------------------------------------------------------------
------------------------------------------------------------
-------------------------------MSEVLVLRGTLEGHNGWVTSLATSAGQPN
LLLSASRDKTLISWKLT-GDDQQYGVPVRSFKGHSHIVQDCALTADGAYALSASWDKTIR
LWDVSTGETFQRFVGHKGDVMSVAIDRKASMIISGSRDKTIKVWSIKGECLATML--GHN
DWVSQVRVAPND----KPEDDTVTVISAGSDKVVKSWNVN--QFQIDADFIGHNNYINAI
VASPDGSLIASAGKDGEIMMWDLAQKRALYTLSAHDEVFALAFSPNRYWLAAATSSGIKI
FSLEPQGIIDNLNPEFAG-YTKAAEPHPLSLAWSADGQTLFAGYTDNVIRVWQVMSAN-
>XP_003686507_Tetrapisispora_phaffii
------------------------------------------------------------
------------------------------------------------------------
------------------------------------------------------------
------------------------------------------------------------
------------------------------------------------------------
------------------------------------------------------------
------------------------------------------------------------
------------------------------MSTEVLVLRGTLEGHNGWVTSLATSAGQPN
LLVSASRDKTLISWKLT-GDDQQYGVPVRSFKGHNHIVQDCALTADGAYALSASWDKTLR
LWNVATGETYQRFTGHKSDVMSVAIDRKASMIISGSRDKTIKVWSIKGDCLATLL--GHN
DWVSQVRVAPNE----KQEDDNVTLISAGSDKMVKAWNIN--QFQIEADFVGHNNYINSI
TASPDGSLVASAGKDGDIMLWNLKQKTPLYTLSAQDEVFALAFSPNRYWLTAATATGIKV
YSLEDEVLIDELKPEFTG-YNKAAEPHAVSLTWSADGQTLFAGYTDSIIRVWQVMTSN-
>XP_001642604_Vanderwaltozyma_polyspora
------------------------------------------------------------
------------------------------------------------------------
------------------------------------------------------------
------------------------------------------------------------
------------------------------------------------------------
------------------------------------------------------------
------------------------------------------------------------
------------------------------MSTEVLVLRGTLEGHNGWVTSLATSAGQPN
LLLSASRDKTLISWKLT-GNDQQYGVPVRSFKGHSHIVQDCALTADGAYALSASWDKTLR
LWNVATGETYQRFTGHKSDVMSVAIDRKASMIISGSRDKTIKVWTIKGDCLATML--GHN
DWVSQVRVAPNE----NEDDETVRLISAGMDKMVKAWNVN--QFQIEADFVGHNNYINTI
TASPDGTLIASAGKDGDIMLWNLKEKSPLYTLNAQDEVFALAFSPNRYWLTAATSSGIKV
FDLEEKKLIDELKPEFTG-FNKAADPHAVSLAWSADGQTLFAGYTDNVIRVWQVMTAN-
>XP_003678750_Torulaspora_delbrueckii
------------------------------------------------------------
------------------------------------------------------------
------------------------------------------------------------
------------------------------------------------------------
------------------------------------------------------------
------------------------------------------------------------
------------------------------------------------------------
-----------------------------MSNAEVLVLRGTLEGHNGWVTSLATSAGQPN
LLLSASRDKTLISWKLT-GDDQQYGVPVRSFKGHSHIVQDCALTADGAYALSASWDKTLR
LWDVATGETYQRFVGHKSDVMSVAIDRKASMIISGSRDKTVKVWTIKGQCLATML--GHN
DWVSQVRIVPTE----DVNDDTVTVISAGMDKMVKAWNVN--QFQIEADFIGHNNYVNTV
TASPDGSLIASAGKDGEIMLWNLADKSAMYTLSAQDEVFALAFSPNRYWLSAATASGIKI
FCLDPKSLVDELKPEFAG-YTKAAEPHAVSLAWSADGQTLFAGYTDNVIRVWQVMTAN-
>XP_037144312_Zygotorulaspora_mrakii
------------------------------------------------------------
------------------------------------------------------------
------------------------------------------------------------
------------------------------------------------------------
------------------------------------------------------------
------------------------------------------------------------
------------------------------------------------------------
------------------------------------------------------------
------------------------------------------------------------
------------------------------------------------------------
--------------------------------MVKAWNLN--QFKIEADFIGHNNYVNTI
TASPDGSLIASAGKDGEIMLWNLSAKAPMHTFSAQDEVFALAFSPNRYWLSAATSSGIKI
FCLDPKSLVDELKPEFAG-YTKAAEPHAISLAWSADGQTLFAGYTDNVIRVWQVMTAN-
>XP_002498854_Zygosaccharomyces_rouxii
------------------------------------------------------------
------------------------------------------------------------
------------------------------------------------------------
------------------------------------------------------------
------------------------------------------------------------
------------------------------------------------------------
------------------------------------------------------------
-----------------------------MSSAEFLVLRGTLEGHNGWVTSLATSAGQPN
LLLSASRDKTLISWKLT-GDDKQYGVPVRSFQGHNHIVQDCSLTADGAYALSASWDKTLR
LWDVATGQTYQRFVGHKSDVMSVAIDRKASMIISGSRDRTVKVWTIRGQCLATML--GHN
DWVSQVRIAPTE----DANDDTVTVISAGMDKMVKAWNVN--QFQIEADFIGHNNYVNTI
TASPDGSLVASAGKDGEIMLWNLADKVPMYTLSAQDEVFALAFSPNRYWLSAATSSGIKI
FCLDPKYLVDELKPEFAG-YTKASEPHAVSLAWSADGQTLFAGYTDNVIRVWQVMTAH-
>XP_003647311_Eremothecium_cymbalariae
------------------------------------------------------------
------------------------------------------------------------
------------------------------------------------------------
------------------------------------------------------------
------------------------------------------------------------
------------------------------------------------------------
------------------------------------------------------------
-----------------------------MSTKEFLVLRGTLEGHNGWVTSLATSPAQPN
MLLSASRDKTLITWRLT-GEDQQYGVPVKSFKGHSHIIQDCTVTNDGKYALSASWDKTLR
LWDLASGESLIRFVGHKSDVMSVSIDAGATQIVSASRDKTVKVWNTVGECVVTLL--GHN
DWVSHVRIAPKD----NA-DDPVTVISAGMDKVVKVWDLQ--SFTIEADFIGHNNYVNTV
TPSPDGSIFASAGKDGQIMLWNLNAKIALYSLDAKDEVFAVAFSPNRYWLTAATASGIKI
FDLEQRLPVDDLKPEFAG-YAKAQEPHAISLAWSADGQTLFAGYTDNVIRVWQVMTAN-
>NP_985746_Eremothecium_gossypii
------------------------------------------------------------
------------------------------------------------------------
------------------------------------------------------------
------------------------------------------------------------
------------------------------------------------------------
------------------------------------------------------------
------------------------------------------------------------
-------------MLELTIHVKERTIELIMSTDEILVLRGTLEGHNGWVTSLSTSPAQPN
MLLSGSRDKTLITWKLT-GEDQQYGVPVRSFKGHSHIVQDCTVTHDGKYALSASWDKTLR
LWDLQSGKCIKRFVGHKSDVMSVSIDPRATQIVSASRDKTVKVWNTVGDCVVTLL--GHN
DWVSNVRIAPSE----KS-DDAVTVISAGMDKVVKVWDLQ--SFTIEADFIGHNNYVTTV
TPSPDGSIFASAGKDGQIILWNLNEKTALYTLDAKDEVFAVAFSPNRYWLTAATASGIKI
FDLEERTIVDDLKPEFAG-YNKAQDPHAVSLAWSADGQTLFAGYTDNIIRVWQVMTAS-
>XP_454502_Kluyveromyces_lactis
------------------------------------------------------------
------------------------------------------------------------
------------------------------------------------------------
------------------------------------------------------------
------------------------------------------------------------
------------------------------------------------------------
------------------------------------------------------------
----------------------------MSSSNIMLVLRGTLEGHNGWVTSLSTSAAQPN
LLVSGSRDKTLISWRLT-ENEQQFGVPVRSYKGHSHIVQDVVVSADGNYAVSASWDKTLR
LWNLATGNSEARFVGHTGDVLSVAIDANSSKIISASRDKTIRVWNTVGDCAYVLL--GHT
DWVTKVRVAPKNLEDGEVDDGRITFVSAGMDKIVRSWSLNEDSYRIEADFIGHNNYINVV
QPSPDGSLAASAGKDGQIYVWNLKHKSAFMNFDAKDEVFALAFSPSRFWLTAATASGIKI
YDLENEVLIDELKPEFAG-YTKAQDPHAVSLAWSADGQTLFAGYTDNVIRVWQVMTAN-
>XP_022675261_Kluyveromyces_marxianus
------------------------------------------------------------
------------------------------------------------------------
------------------------------------------------------------
------------------------------------------------------------
------------------------------------------------------------
------------------------------------------------------------
------------------------------------------------------------
----------------------------MSSSNIMLVLRGTLEGHNGWVTSLSTSAAQPN
LLVSGSRDKTLISWKLT-ENEQQFGVPVRSYKGHSHIVQDVVVSADGNYAVSASWDKTLR
LWNLATGNSEARFVGHTGDVLSVAIDANSSKIISASRDKTIRVWNTVGDCAYVLL--GHT
DWVTKVRVAPKNLEEGEADDGRITFVSAGMDKIVRSWSLNEDSYRIEADFIGHNNYINVV
QPSPDGSLAASAGKDGQVYVWNLKHKNAFMNFDAKDEVFALAFSPSRFWLTAATASGIKI
YDLENEVLIDELKPEFAG-YTKAQDPHAVSLAWSADGQTLFAGYTDNVIRVWQVMTAN-
>XP_022629792_Lachancea_lanzarotensis
------------------------------------------------------------
------------------------------------------------------------
------------------------------------------------------------
------------------------------------------------------------
------------------------------------------------------------
------------------------------------------------------------
------------------------------------------------------------
-----------------------------MSSAEVLVLRGTLEGHNGWVTSLATSPAQPN
LLLSGSRDKSLITWKLT-GDDQKYGVPVRSFRGHSHIVQDCTVTPDGEYALSASWDKTVR
LWELATGKCIQRFVGHKSDVLSVTIDRRASQIVSASRDKTVKVWNTLGECMVTLL--GHN
DWVSQVRVAPNE----NAEDDTVTVISAGMDKVVKVWNLH--SFQIEADFIGHNNYVNTV
TASPDGTLVASAGKDGEIMLWNLGAKTALYTLNAQDEVFAVAFSPNRYWLTAATSSGIKI
FNLEERKVVDELRPEFAG-YNKAADPHAISLAWSADGQTLFAGYTDNVIRVWQVMTAN-
>XP_002552917_Lachancea_thermotolerans
------------------------------------------------------------
------------------------------------------------------------
------------------------------------------------------------
------------------------------------------------------------
------------------------------------------------------------
------------------------------------------------------------
------------------------------------------------------------
-----------------------------MSSAEVLVLRGTLEGHNGWVTSLATSPAQPN
LLLSGSRDKSLITWKLT-GDDQQYGVPVRSFRGHSHIVQDCTVTPDGEYALSASWDKTVR
LWELASGKCIQRFVGHKSDVLSVTIDRRASQIVSASRDKTVKVWNTLGECMVTLL--GHN
DWVSQVRVAPNE----TPEDETVTVISAGMDKVVKVWNLH--SFQIEADFIGHNNYVNTV
TASPDGTLVASAGKDGQIMLWNLTEKEALYTLNAQDEVFAVAFSPNRYWLTAATSSGIKI
FNLEERKVVDELKPEFAG-YTKAAEPHAISLAWSADGQTLFAGYTDNVIRVWQVMTAN-
>XP_020054256_Aspergillus_aculeatus
------------------------------------------------------------
------------------------------------------------------------
------------------------------------------------------------
------------------------------------------------------------
------------------------------------------------------------
------------------------------------------------------------
------------------------------------------------------------
-------------------------------MAEQLVLRGTLEGHNGWVTSLATSLENPN
MLLSASRDKTLIIWNLTR-DEQAYGYPKRSLEGHSHIVSDCVISSDGAYALSSSWDKTLR
LWELSTGETTRKFVGHTNDVLSVSFSADNRQIVSASRDRSIKLWNTLGDCKFTITDKGHS
EWVSCVRFSPNP--------QNPVIVSAGWDKLVKVWELA--SCRLQTDHIGHTGYINTV
TISPDGSLCASGGKDGTTMLWDLNESKHLYSLQAGDEIHALVFSPNRYWLCAATASSITI
FDLEKKSKVDELKPEFIEKGKKSREPECISLAWSADGQTLFAGYTDNKIRAWGVMSRA-
>XP_001272169_Aspergillus_clavatus
------------------------------------------------------------
------------------------------------------------------------
------------------------------------------------------------
------------------------------------------------------------
------------------------------------------------------------
------------------------------------------------------------
------------------------------------------------------------
-------------------------------MAEQMVLRGTLEGHNGWVTCLATSLENPN
MLLSGSRDKTLIIWNLTR-DEQAYGYPKRSLEGHSHIVSDCVISSDGAYALSASWDKSLR
LWELATGNTTRTFVGHNNDVLSVSFSADNRQIVSGSRDRTIKLWNTLGDCKFTITDKGHA
DWVSCVRFSPNP--------QNPVIVSAGWDKLVKVWELA--SCRLQTDHIGHTGYINTV
TISPDGSLCASGGKDGTTMLWDLNESKHLYSLHAGDEIHALVFSPNRYWLCAATSSSITI
FDLEKKSKVDELKPEFVEKSAKAREPECISLAWSADGQTLFAGYTDNKIRAWGVMSRA-
>XP_001266728_Aspergillus_fischeri
------------------------------------------------------------
------------------------------------------------------------
------------------------------------------------------------
------------------------------------------------------------
------------------------------------------------------------
------------------------------------------------------------
------------------------------------------------------------
-------------------------------MAEQMVLRGTLEGHNGWVTSLATSLENPN
MLLSGSRDKTLIIWNLTR-DEQAYGYPKRSLEGHSHIVSDCVISSDGAYALSASWDKSLR
LWELATGETTRTFVGHTNDVLSVSFSADNRQIVSGSRDRTIKLWNTLGDCKFTITDKGHT
DWVSCVRFSPNP--------QNPVIVSAGWDKLVKVWELA--SCRLQTDHIGHTGYINTV
TISPDGSLCASGGKDGTTMLWDLNESKHLYSLHAGDEIHALVFSPNRYWLCAATASSITI
FDLEKKSKVDELKPEFIEKSSKAREPECISLAWSADGQTLFAGYTDNKIRAWGVMSRA-
>XP_041139987_Aspergillus_flavus
------------------------------------------------------------
------------------------------------------------------------
------------------------------------------------------------
------------------------------------------------------------
------------------------------------------------------------
------------------------------------------------------------
------------------------------------------------------------
-------------------------------MAEQLVLRGTLEGHNGWVTSLATSLENPN
MLLSGSRDKTLIIWNLTR-DEQAYGYPKRSLEGHSHIVSDCVISSDGAYALSASWDKSLR
LWELATGETTRTFVGHTNDVLSVSFSADNRQIVSASRDRSIKLWNTLGDCKFTITDKGHT
DWVSCVRFSPNP--------QNPVIVSAGWDKLVKVWELA--SCRLQTDHIGHTGYINTV
TISPDGSLCASGGKDGTTMLWDLNESKHLYSLHAGDEIHALVFSPNRYWLCAATASSITI
FDLEKKSKVDELKPEYIEKGKKSREPECVSLAWSADGQTLFAGYTDNKIRAWGVMSRA-
>XP_751514_Aspergillus_fumigatus
------------------------------------------------------------
------------------------------------------------------------
------------------------------------------------------------
------------------------------------------------------------
------------------------------------------------------------
------------------------------------------------------------
------------------------------------------------------------
-------------------------------MAEQMVLRGTLEGHNGWVTSLATSLENPN
MLLSGSRDKTLIIWNLTR-DEQAYGYPKRSLEGHSHIVSDCVISSDGAYALSASWDKSLR
LWELATGETTRTFVGHTSDVLSVSFSADNRQIVSGSRDRTIKLWNTLGDCKFTITDKGHT
DWVSCVRFSPNP--------QNPVIVSAGWDKLVKVWELA--SCRLQTDHIGHTGYINTV
TISPDGSLCASGGKDGTTMLWDLNESKHLYSLHAGDEIHALVFSPNRYWLCAATASSITI
FDLEKKSKVDELKPEFIEKSSKAREPECISLAWSADGQTLFAGYTDNKIRAWGVMSRA-
>XP_661767_Aspergillus_nidulans
------------------------------------------------------------
------------------------------------------------------------
------------------------------------------------------------
------------------------------------------------------------
------------------------------------------------------------
------------------------------------------------------------
------------------------------------------------------------
-------------------------------MAEQLVLRGTLEGHNGWVTSLATSLENPN
MLLSGSRDKTLIIWNLTR-DEQAYGYPKRSLEGHSHIVSDCVISSDGAYALSASWDKSLR
LWELSSGQTTRTFVGHTNDVLSVSFSADNRQIVSGSRDRTIKLWNTLGDCKYTITDKGHT
EWVSCVRFSPNP--------QNPVIVSAGWDKLVKVWELA--SCRLQTDHIGHTGYINTV
TISPDGSLCASGGKDGVTMLWDLNESKHLYSLHAGDEIHALVFSPNRYWLCAATSSSITI
FDLEKKSKVDELKPEYIEKGKKSREPECVSLAWSADGQTLFAGYTDNKIRAWGVMSRA-
>XP_001389307_Aspergillus_niger
------------------------------------------------------------
------------------------------------------------------------
------------------------------------------------------------
------------------------------------------------------------
------------------------------------------------------------
------------------------------------------------------------
------------------------------------------------------------
-------------------------------MAEQLVLRGTLEGHNGWVTCLATSLENPN
MLLSGSRDKTLIIWNLTR-DEQAYGYPKRSLEGHSHIVSDCVISSDGAYALSSSWDKSLR
LWELSTGETTRTFVGHTNDVLSVSFSADNRQIVSASRDRSIKLWNTLGDCKFTITDKGHT
EWVSCVRFSPNP--------QNPVIVSAGWDKLVKVWELA--SCRLQTDHIGHTGYINAV
TISPDGSLCASGGKDGTTMLWDLNESKHLYSLHAGDEIHALVFSPNRYWLCAATSSSITI
FDLEKKSKVDELKPEYIEKGKKSREPECVSLAWSADGQTLFAGYTDNKIRAWGVMSRA-
>XP_015406312_Aspergillus_nomiae
------------------------------------------------------------
------------------------------------------------------------
------------------------------------------------------------
------------------------------------------------------------
------------------------------------------------------------
------------------------------------------------------------
------------------------------------------------------------
-------------------------------MAEQLVLRGTLEGHNGWVTSLATSLENPN
MLLSGSRDKTLIIWNLTR-DEQAYGYPKRSLEGHSHIVSDCVISSDGAYALSASWDKSLR
LWELATGETTRTFVGHTNDVLSVSFSADNRQIVSASRDRSIKLWNTLGDCKFTITDKGHT
DWVSCVRFSPNP--------QNPVIVSAGWDKLVKVWELA--SCRLQTDHIGHSGYINTV
TISPDGSLCASGGKDGTTMLWDLNESKHLYSLHAGDEIHALVFSPNRYWLCAATASSITI
FDLEKKSKVDELKPEYIEKGKKSREPECVSLAWSADGQTLFAGYTDNKIRAWGVMSRA-
>XP_001816748_Aspergillus_oryzae
------------------------------------------------------------
------------------------------------------------------------
------------------------------------------------------------
------------------------------------------------------------
------------------------------------------------------------
------------------------------------------------------------
------------------------------------------------------------
-------------------------------MAEQLVLRGTLEGHNGWVTSLATSLENPN
MLLSGSRDKTLIIWNLTR-DEQAYGYPKRSLEGHSHIVSDCVISSDGAYALSASWDKSLR
LWELATGETTRTFVGHTNDVLSVSFSADNRQIVSASRDRSIKLWNTLGDCKFTITDKGHT
DWVSCVRFSPNP--------QNPVIVSAGWDKLVKVWELA--SCRLQTDHIGHTGYINTV
TISPDGSLCASGGKDGTTMLWDLNESKHLYSLHAGDEIHALVFSPNRYWLCAATASSITI
FDLEKKSKVDELKPEYIEKGKKSREPECVSLAWSADGQTLFAGYTDNKIRAWGVMSRA-
>XP_040636510_Aspergillus_ruber
------------------------------------------------------------
------------------------------------------------------------
------------------------------------------------------------
------------------------------------------------------------
------------------------------------------------------------
------------------------------------------------------------
------------------------------------------------------------
-------------------------------MAEQLVLRGTLEGHNGWVTSLATSLENPN
MLLSGSRDKSLIIWNLTR-DEQAYGYPKRSLQGHSHIVSDCVISSDGAYALSSSWDKSLR
LWELASGATTRTFVGHNNDVLSVSFSADNRQIVSGSRDRSIKLWNTLGDCKYTITDKGHT
EWVSCVRFSPNP--------QNPVIVSAGWDKLVKVWELA--SCRLQTDHIGHTGYINTV
TISPDGSLCASGGKDGTTMLWDLNESKHLYSLHAGDEIHALVFSPNRYWLCAATATSITI
FDLEKKSKVDELKPEYIEKGKKSREPECVSLAWSADGQTLFAGYTDNKIRAWGVMSRA-
>XP_040701458_Aspergillus_sydowii
MRSALTLLFLLFVQISSALKFDIVAGKGERCIRNFVLKDQLVVVTAIVSGERGDGQMVNM
HIKDSMGNDHGRPKDVVGETRQAFTSAGDTTFDVCFENTLVSRRAVANPHRVIELDVDIG
ADARDWSSIQAQEKLKPIETDLRRIEEIVAEVVSEMEYLRAREHKLRDTNESTNERVKWF
AFGTMGMLIGLGVWQVIYLRAYFRFHRANQTDKPPNPVVPNTTSTMTKDFPNVGKRPSPP
ELLNSVDPNYKPVDTYPGKVEHFTGGRQEPGAQKPELGVGEMEGITFKVEPLRRTGEDVS
TMRARLLYQSRKRGILESDLLLSTFADVYLADMNKEQLQEYDRFLDENDWDIYYWATQDP
PEERDAAADVAEDTLTDTWHRTGAKSGEWKQTVGAFKAAYRPVPSRWVESNVLTLLRQHV
RDNSATGFHAAKNKKTGGQGPGLNRMPNTPIMAEQLVLRGTLEGHNGWVTSLATSLENPN
MLLSGSRDKSLIIWNLTR-DEQAYGYPKRSLLGHSHIVSDCVISSDGAYALSSSWDKSLR
LWELSSGQTTRTFVGHTNDVLSVSFSADNRQIVSGSRDRTIKLWNTLGDCKYTITDKGHT
EWVSCVRFSPNP--------QNPVIVSAGWDKLVKVWELA--SCRLQTDHIGHSGYINTV
TISPDGSLCASGGKDGVTMLWDLNESKHLYSLHAGDEIHALVFSPNRYWLCAATASSITI
FDLEKKSKVDELKPEYIEKGKKSREPECVSLAWSADGQTLFAGYTDNKIRAWGVMSRA-
>XP_001212378_Aspergillus_terreus
------------------------------------------------------------
------------------------------------------------------------
------------------------------------------------------------
------------------------------------------------------------
------------------------------------------------------------
------------------------------------------------------------
------------------------------------------------------------
------------------------------------------------------------
MLLSGSRDKTLIIWNLTR-DEQAYGYPKRSLEGHSHIVSDCVISSDGAYALSSSWDKSLR
LWELSSGQTTRTFVGHQNDVLSVSFSADNRQIVSGSRDRTIKLWNTLGDCKFTITDKGHT
EWVSCVRFSPNP--------QNPVIVSAGWDKLVKVWELA--SCRLQTDHIGHSGYINTV
TISPDGSLCASGGKDGITMLWDLNESKHLYSLHAGDEIHALVFSPNRYWLCAATSSSITI
FDLEKKSKVDELKPEFIEKGKKSREPECISLAWSADGQTLFAGYTDNKIRAWGVMSRA-
>XP_022490790_Penicillium_arizonense
------------------------------------------------------------
------------------------------------------------------------
------------------------------------------------------------
------------------------------------------------------------
------------------------------------------------------------
------------------------------------------------------------
------------------------------------------------------------
-------------------------------MAEQLVLRGTLEGHNGWVTSLATSLENPN
MLLSASRDKTLIIWNLTR-DEQAYGYPKRSLEGHSHIVSDCVISSDGAYALSASWDKSLR
LWELSTGNTTRTFVGHTNDVLSVSFSADNRQIVSGSRDRTIKLWNTLGDCKFTITDKGHT
EWVSCVRFSPNP--------QNPVIVSAGWDKLVKVWELA--SCRLQTDHIGHTGYINTV
TISPDGSLCASGGKDGTTMLWDLNESKHLYSLHAGDEIHALVFSPNRYWLCAATSSSITI
FDLEKKSKVDELKPEFVEKGKKSRDPECISLAWSADGQTLFAGYTDNKIRAWGVMSRA-
>XP_014534730_Penicillium_digitatum
------------------------------------------------------------
------------------------------------------------------------
------------------------------------------------------------
------------------------------------------------------------
------------------------------------------------------------
------------------------------------------------------------
------------------------------------------------------------
-------------------------------MAEQLVLRGTLEGHNGWVTSLATSLENPN
MLLSASRDKTLIIWNLTR-DEQAYGYPKRSLEGHSHIVSDCVISSDGAYALSASWDKSLR
LWELSTGNTTRTFVGHTNDVLSVSFSADNRQIVSGSRDRSIKLWNTLGDCKFTITDKGHT
EWVSCVRFSPNP--------QNPVIVSAGWDKLVKVWELA--SCRLQTDHIGHTGYINTV
TISPDGSLCASGGKDGTTMLWDLNESKHLYSLSAGDEIHALVFSPNRYWLCAATSSSITI
FDLEKKSKVDELKPEFVEKGKKSRDPECISLAWSADGQTLFAGYTDNKIRAWGVMSRA-
>XP_016593318_Penicillium_expansum
------------------------------------------------------------
------------------------------------------------------------
------------------------------------------------------------
------------------------------------------------------------
------------------------------------------------------------
------------------------------------------------------------
------------------------------------------------------------
-------------------------------MAEQLVLRGTLEGHNGWVTSLATSLENPN
MLLSASRDKTLIIWNLTR-DEQAYGYPKRSLEGHSHIVSDCVISSDGAYALSASWDKSLR
LWELSTGNTTRTFVGHTNDVLSVSFSADNRQIVSGSRDRSIKLWNTLGDCKFTITDKGHT
EWVSCVRFSPNP--------QNPVIVSAGWDKLVKVWELA--SCRLQTDHIGHTGYINTV
TISPDGSLCASGGKDGTTMLWDLNESKHLYSLSAGDEIHALVFSPNRYWLCAATSSSITI
FDLEKKSKVDELKPEFVEKGKKSRDPECISLAWSADGQTLFAGYTDNKIRAWGVMSRA-
>XP_040651640_Penicillium_griseofulvum
------------------------------------------------------------
------------------------------------------------------------
------------------------------------------------------------
------------------------------------------------------------
------------------------------------------------------------
------------------------------------------------------------
------------------------------------------------------------
-------------------------------MAEQLVLRGTLEGHNGWVTSLATSLENPN
MLLSASRDKTLIIWNLTR-DEQAYGYPKRSLEGHSHIVSDCVISSDGAYALSASWDKSLR
LWELSTGNTTRTFVGHTNDVLSVSFSADNRQIVSGSRDRSIKLWNTLGDCKFTITDKGHT
EWVSCVRFSPNP--------QNPVIVSAGWDKLVKVWELA--SCRLQTDHIGHTGYINTV
TISPDGSLCASGGKDGTTMLWDLNESKHLYSLSAGDEIHALVFSPNRYWLCAATSSSITI
FDLEKKSKVDELKPEFVEKGKKSRDPECISLAWSADGQTLFAGYTDNKIRAWGVMSRA-
>XP_038926476_Penicillium_roqueforti
------------------------------------------------------------
------------------------------------------------------------
------------------------------------------------------------
------------------------------------------------------------
------------------------------------------------------------
------------------------------------------------------------
------------------------------------------------------------
-------------------------------MAEQLVLRGTLEGHNGWVTSLATSLENPN
MLLSASRDKTLIIWNLTR-DEQAYGYPKRSLEGHSHIVSDCVISSDGAYALSASWDKSLR
LWELSTGNTTRTFVGHTNDVLSVSFSADNRQIVSGSRDRSIKLWNTLGDCKFTITEKGHT
EWVSCVRFSPNP--------QNPVIVSAGWDKLVKVWELA--SCRLQTDHIGHTGYINTV
TISPDGSLCASGGKDGTTMLWDLNESKHLYSLSAGDEIHALVFSPNRYWLCAATSSSITI
FDLEKKSKVDELKPEFVEKGKKSRDPECISLAWSADGQTLFAGYTDNKIRAWGVMSRA-
>XP_002564357_Penicillium_rubens
------------------------------------------------------------
------------------------------------------------------------
------------------------------------------------------------
------------------------------------------------------------
------------------------------------------------------------
------------------------------------------------------------
------------------------------------------------------------
-------------------------------MAEQLVLRGTLEGHNGWVTSLATSLENPN
MLLSASRDKTLIIWNLTR-DEQAYGYPKRSLEGHSHIVSDCVISSDGAYALSASWDKSLR
LWELSTGNTTRTFVGHTNDVLSVSFSADNRQIVSGSRDRSIKLWNTLGDCKFTITDKGHT
EWVSCVRFSPNP--------QNPVIVSAGWDKLVKVWELA--SCRLQTDHIGHTGYINTV
TISPDGSLCASGGKDGTTMLWDLNESKHLYSLSAGDEIHALVFSPNRYWLCAATSSSITI
FDLEKKSKVDELKPEFVEKGKKSRDPECISLAWSADGQTLFAGYTDNKIRAWGVMSRA-
>XP_040816964_Penicillium_solitum
------------------------------------------------------------
------------------------------------------------------------
------------------------------------------------------------
------------------------------------------------------------
------------------------------------------------------------
------------------------------------------------------------
------------------------------------------------------------
-------------------------------MAEQLVLRGTLEGHNGWVTSLATSLENPN
MLLSASRDKTLIIWNLTR-DEQAYGYPKRSLEGHSHIVSDCVISSDGAYALSASWDKSLR
LWELSTGNTTRTFVGHTNDVLSVSFSADNRQIVSGSRDRSIKLWNTLGDCKFTITDKGHT
EWVSCVRFSPNP--------QNPVIVSAGWDKLVKVWELA--SCRLQTDHIGHTGYINTV
TISPDGSLCASGGKDGTTMLWDLNESKHLYSLSAGDEIHALVFSPNRYWLCAATSSSITI
FDLEKKSKVDELKPEFVEKGKKSRDPECISLAWSADGQTLFAGYTDNKIRAWGVMSRA-
>XP_022583786_Penicilliopsis_zonata
------------------------------------------------------------
------------------------------------------------------------
------------------------------------------------------------
------------------------------------------------------------
------------------------------------------------------------
------------------------------------------------------------
------------------------------------------------------------
-------------------------------MAEQLVLRGTLEGHNGWVTCLATSLENPN
MLLSGSRDKNLIIWNLTR-DEQSYGYPKRSLQGHSHIVSDCVISSDGAYALSASWDKSLR
LWELATGNTTRTFVGHTSDVLSVSFSADNRQIVSGSRDRTIKLWNTLGDCKFTITDKGHT
EWVSCVRFSPNP--------QNPVIVSAGWDKLVKVWELA--SCRLQTDHIGHTGYINAV
TISPDGSLCASGGKDGTTMLWDLNESKHLYSLHAGDEIHALVFSPNRYWLCAATSSSITI
FDLEKKSKVDELKPEYIEKGKKSREPECVSLAWSADGQTLFAGYTDNKIRAWGVMSRA-
>XP_016625709_Cladophialophora_bantiana
------------------------------------------------------------
------------------------------------------------------------
------------------------------------------------------------
------------------------------------------------------------
------------------------------------------------------------
------------------------------------------------------------
------------------------------------------------------------
-------------------------------MAEQLIQRGTLEGHSGWVTALATSLENPN
MLLSASRDKTLIIWNLTR-DETAYGYPKRSLHGHSHIVSDCVISSDGAYALSSSWDKTLR
LWELSTGNTTRTFVGHTNDVLSVSFSADNRQIVSGSRDRTIKLWNTLGDCKYTITDKCHT
DWISCVRFSPNP--------QNPVIVSCGWDKLVKVWELA--SCRLQTDHIGHTGYINTV
TISPDGSLCASGGKDGTTMLWDLNESKHLYSLQAGDEIHALVFSPNRYWLCAATTSSITI
FDLEKKSKVDELKPDFVEKGKKSQEPYCVSLAWSADGQTLFSGYTDNKIRAWGVMSRA-
>XP_008731615_Cladophialophora_carrionii
------------------------------------------------------------
------------------------------------------------------------
------------------------------------------------------------
------------------------------------------------------------
------------------------------------------------------------
------------------------------------------------------------
------------------------------------------------------------
-------------------------------MAEQLIQRGTLEGHSGWVTALATSLENPN
MLLSASRDKTLIIWNLTR-DESAYGYPKRSLHGHSHIVSDCVISSDGAYALSSSWDKTLR
LWELSTGNTTRTFVGHTNDVLSVSFSADNRQIVSGSRDRTIKLWNTLGDCKYTITDKGHT
DWISCVRFSPNP--------QNPVIVSCGWDKLVKVWELA--SCRIQTDHIGHTGYINTV
TISPDGSLCASGGKDGTTMLWDLNESKHLYSLQAGDEIHALVFSPNRYWLCAATTSSITI
FDLEKKSKVDELKPDYVEKGKKSQEPYCVSLTWSADGQTLFSGYTDNKIRAWGVMSRA-
>XP_016250227_Cladophialophora_immunda
------------------------------------------------------------
------------------------------------------------------------
------------------------------------------------------------
------------------------------------------------------------
------------------------------------------------------------
------------------------------------------------------------
------------------------------------------------------------
-------------------------------MAEQLIQRGTLEGHSGWVTALATSLENPN
MLLSASRDKTLIIWNLTR-DETAYGYPKRSLHGHSHIVSDCVISSDGAYALSSSWDKTLR
LWELSTGNTTRTFVGHTNDVLSVSFSADNRQIVSGSRDRTIKLWNTLGDCKYTITDKCHT
DWISCVRFSPNP--------QNPVIVSCGWDKLVKVWELA--SCRLQTDHIGHTGYINTV
TISPDGSLCASGGKDGTTMLWDLNESKHLYSLQAGDEIHALVFSPNRYWLCAATSSSITI
FDLEKKSKVDELKPDFVEKGKKSQEPYCVSLAWSADGQTLFSGYTDNKIRAWGVMSRA-
>XP_007739518_Cladophialophora_psammophila
------------------------------------------------------------
------------------------------------------------------------
------------------------------------------------------------
------------------------------------------------------------
------------------------------------------------------------
------------------------------------------------------------
------------------------------------------------------------
-------------------------------MAEQLIQRGTLEGHSGWVTALATSLENPN
MLLSASRDKTLIIWNLTR-DETAYGYPKRSLHGHSHIVSDCVISSDGAYALSSSWDKTLR
LWELSTGNTTRTFVGHTNDVLSVSFSADNRQIVSGSRDRTIKLWNTLGDCKYTITDKCHT
DWISCVRFSPNP--------QNPVIVSCGWDKLVKVWELA--SCRLQTDHIGHTGYINTV
TISPDGSLCASGGKDGTTMLWDLNESKHLYSLQAGDEIHALVFSPNRYWLCAATTSSITI
FDLEKKSKVDELKPDFVEKGKKSQEPYCVSLVWSADGQTLFSGYTDNKIRAWGVMSRA-
>XP_018695289_Fonsecaea_erecta
------------------------------------------------------------
------------------------------------------------------------
------------------------------------------------------------
------------------------------------------------------------
------------------------------------------------------------
------------------------------------------------------------
------------------------------------------------------------
-------------------------------MAEQLIQRGTLEGHSGWVTALATSLENPN
MLLSASRDKTLIIWNLTR-DETAYGYPKRSLHGHSHIVSDCVISSDGAYALSSSWDKTLR
LWELSTGNTTRTFVGHTNDVLSVSFSADNRQIVSGSRDRTIKLWNTLGDCKYTITDKCHT
DWISCVRFSPNP--------QNPVIVSCGWDKLVKVWELA--SCRLQTDHIGHTGYINTV
TISPDGSLCASGGKDGTTMLWDLNESKHLYSLQAGDEIHALVFSPNRYWLCAATTSSITI
FDLEKKSKVDELKPDFVEKGKKSQEPYCVSLAWSADGQTLFSGYTDNKIRAWGVMARA-
>XP_022516697_Fonsecaea_monophora
------------------------------------------------------------
------------------------------------------------------------
------------------------------------------------------------
------------------------------------------------------------
------------------------------------------------------------
------------------------------------------------------------
------------------------------------------------------------
-------------------------------MAEQLIQRGTLEGHSGWVTSLATSLENPN
MLLSASRDKTLIIWNLTR-DETAYGYPKRSLHGHSHIVSDCVISSDGAYALSSSWDKTLR
LWELSTGNTTRTFVGHTNDVLSVSFSADNRQIVSGSRDRTIKLWNTLGDCKYTITDKCHT
DWISCVRFSPNP--------QNPVIVSCGWDKLVKVWELA--SCRLQTDHIGHTGYINTV
TISPDGSLCASGGKDGTTMLWDLNESKHLYSLQAGDEIHALVFSPNRYWLCAATSSSITI
FDLEKKSKVDELKPDFVEKGKKSQEPYCVSLAWSADGQTLFSGYTDNKIRAWGVMARA-
>XP_016627133_Fonsecaea_multimorphosa
------------------------------------------------------------
------------------------------------------------------------
------------------------------------------------------------
------------------------------------------------------------
------------------------------------------------------------
------------------------------------------------------------
------------------------------------------------------------
-------------------------------MAEQLIQRGTLEGHSGWVTALATSLENPN
MLLSASRDKTLIIWNLTR-DETAYGYPKRSLHGHSHIVSDCVISSDGAYALSSSWDKTLR
LWELSTGNTTRTFVGHTNDVLSVSFSADNRQIVSGSRDRTIKLWNTLGDCKYTITDKCHT
DWISCVRFSPNP--------QNPVIVSCGWDKLVKVWELA--SCRLQTDHIGHTGYINTV
TISPDGSLCASGGKDGTTMLWDLNESKHLYSLQAGDEIHALVFSPNRYWLCAATTSSITI
FDLEKKSKVDELKPDFVEKGKKSQEPYCVSLAWSADGQTLFSGYTDNKIRAWGVMSRA-
>XP_022497619_Fonsecaea_nubica
------------------------------------------------------------
------------------------------------------------------------
------------------------------------------------------------
------------------------------------------------------------
------------------------------------------------------------
------------------------------------------------------------
------------------------------------------------------------
-------------------------------MAEQLIQRGTLEGHSGWVTSLATSLENPN
MLLSASRDKTLIIWNLTR-DETAYGYPKRSLHGHSHIVSDCVISSDGAYALSSSWDKTLR
LWELSTGNTTRTFVGHTNDVLSVSFSADNRQIVSGSRDRTIKLWNTLGDCKYTITDKCHT
DWISCVRFSPNP--------QNPVIVSCGWDKLVKVWELA--SCRLQTDHIGHTGYINTV
TISPDGSLCASGGKDGTTMLWDLNESKHLYSLQAGDEIHALVFSPNRYWLCAATSSSITI
FDLEKKSKVDELKPDFVEKGKKSQEPYCVSLAWSADGQTLFSGYTDNKIRAWGVMARA-
>XP_013284141_Fonsecaea_pedrosoi
------------------------------------------------------------
------------------------------------------------------------
------------------------------------------------------------
------------------------------------------------------------
------------------------------------------------------------
------------------------------------------------------------
------------------------------------------------------------
-------------------------------MAEQLIQRGTLEGHSGWVTSLATSLENPN
MLLSASRDKTLIIWNLTR-DETAYGYPKRSLHGHSHIVSDCVISSDGAYALSSSWDKTLR
LWELSTGNTTRTFVGHTNDVLSVSFSADNRQIVSGSRDRTIKLWNTLGDCKYTITDKCHT
DWISCVRFSPNP--------QNPVIVSCGWDKLVKVWELA--SCRLQTDHIGHTGYINTV
TISPDGSLCASGGKDGTTMLWDLNESKHLYSLQAGDEIHALVFSPNRYWLCAATSSSITI
FDLEKKSKVDELKPDFVEKGKKSQEPYCVSLAWSADGQTLFSGYTDNKIRAWGVMARA-
>XP_007761319_Cladophialophora_yegresii
------------------------------------------------------------
------------------------------------------------------------
------------------------------------------------------------
------------------------------------------------------------
------------------------------------------------------------
------------------------------------------------------------
------------------------------------------------------------
-------------------------------MAEQLIQRGTLEGHSGWVTALATSLENPN
MLLSASRDKTLIIWNLTR-DESAYGYPKRSLHGHSHIVSDCVISSDGAYALSSSWDKTLR
LWELSTGNTTRTFVGHTNDVLSVSFSADNRQIVSGSRDRTIKLWNTLGDCKYTITDKGHT
DWISCVRFSPNP--------QNPVIVSCGWDKLVKVWELA--SCRIQTDHIGHTGYINTV
TISPDGSLCASGGKDGTTMLWDLNESKHLYSLQAGDEIHALVFSPNRYWLCAATTSSITI
FDLEKKSKVDELKPDYVEKGKKSQEPYCVSLTWSADGQTLFSGYTDNKIRAWGVMSRA-
>XP_016230994_Exophiala_spinifera
------------------------------------------------------------
------------------------------------------------------------
------------------------------------------------------------
------------------------------------------------------------
------------------------------------------------------------
------------------------------------------------------------
------------------------------------------------------------
-------------------------------MAEQLIQRGTLEGHSGWVTSLATSLENPN
MLLSASRDKSLIIWNLTR-DESAYGYPKRSLHGHSHIVSDCVISSDGAYALSSSWDKTLR
LWELSTGNTTRTFVGHTNDVLSVSFSADNRQIVSGSRDRTIKLWNTLGDCKFTITDKGHT
DWVSCVRFSPNP--------QNPVIVSAGWDKLVKVWELA--SCRIQTDHIGHTGYINTV
TISPDGSLCASGGKDGTTMLWDLNESKHLYSLQAGDEIHALVFSPNRYWLCAATTSSITI
FDLEKKNKVDELKPDFVEKGKKSQEPYCVSLAWSADGQTLFSGYTDNKIRAWGVMSRA-
>XP_016261127_Exophiala_oligosperma
------------------------------------------------------------
------------------------------------------------------------
------------------------------------------------------------
------------------------------------------------------------
------------------------------------------------------------
------------------------------------------------------------
------------------------------------------------------------
-------------------------------MAEQLIQRGTLEGHSGWVTSLATSLENPN
MLLSASRDKSLIIWNLTR-DESAYGYPKRSLHGHSHIVSDCVISSDGAYALSSSWDKTLR
LWELSTGNTTRTFVGHTNDVLSVSFSADNRQIVSGSRDRTIKLWNTLGDCKFTITDKGHT
DWVSCVRFSPNP--------QNPVIVSAGWDKLVKVWELA--SCRIQTDHIGHTGYINTV
TISPDGSLCASGGKDGTTMLWDLNESKHLYSLQAGDEIHALVFSPNRYWLCAATTSSITI
FDLEKKNKVDELKPDYVEKGKKSQEPYCVSLAWSADGQTLFSGYTDNKIRAWGVMSRA-
>XP_013319899_Exophiala_xenobiotica
------------------------------------------------------------
------------------------------------------------------------
------------------------------------------------------------
------------------------------------------------------------
------------------------------------------------------------
------------------------------------------------------------
------------------------------------------------------------
-------------------------------MAEQLIQRGTLEGHSGWVTSLATSLENPN
MLLSASRDKSLIIWNLTR-DESAYGYPKRSLHGHSHIVSDCVISSDGAYALSSSWDKTLR
LWELSTGNTTRTFVGHTNDVLSVSFSADNRQIVSGSRDRTIKLWNTLGDCKFTITDKGHT
DWVSCVRFSPNP--------QNPVIVSAGWDKLVKVWELA--SCRIQTDHIGHTGYINTV
TISPDGSLCASGGKDGTTMLWDLNESKHLYSLQAGDEIHALVFSPNRYWLCAATTSSITI
FDLEKKNKVDELKPDYVEKGKKSQEPYCVSLVWSADGQTLFSGYTDNKIRAWGVMSRA-
>XP_007723621_Capronia_coronata
------------------------------------------------------------
------------------------------------------------------------
------------------------------------------------------------
------------------------------------------------------------
------------------------------------------------------------
------------------------------------------------------------
------------------------------------------------------------
-------------------------------MAEQLIQRGTLEGHSGWVTSLATSLENPN
MLLSASRDKTLIIWNLTR-DESAYGYPKRSLHGHSHIVSDCVISSDGAYALSSSWDKTLR
LWELSTGNTTRTFVGHTNDVLSVSFSADNRQIVSGSRDRTIKLWNTLGDCKFTITDKGHT
DWVSCVRFSPNP--------QNPVIVSAGWDKLVKVWELA--SCRLQTDHIGHTGYINTV
TISPDGSLCASGGKDGTTMLWDLNESKHLYSLQAGDEIHALVFSPNRYWLCAATTSSITI
FDLEKKSKVDELKPEYVEKGKKSQEPYCVSLAWSADGQTLFSGYTDNKIRAWGVMSRA-
>XP_007730120_Capronia_epimyces
------------------------------------------------------------
------------------------------------------------------------
------------------------------------------------------------
------------------------------------------------------------
------------------------------------------------------------
------------------------------------------------------------
------------------------------------------------------------
-------------------------------MAEQLIQRGTLEGHSGWVTSLATSLENPN
MLLSASRDKTLIIWNLTR-DEAAYGYPKRSLHGHSHIVSDCVISSDGAYALSSSWDKTLR
LWELSTGNTTRTFVGHTNDVLSVSFSADNRQIVSGSRDRTIKLWNTLGDCKFTITDKGHT
DWVSCVRFSPNP--------QNPVIVSAGWDKLVKVWELA--SCRIQTDHIGHTGYINTV
TISPDGSLCASGGKDGTTMLWDLNESKHLYSLQAGDEIHALVFSPNRYWLCAATTSSITI
FDLEKKSKVDELKPEYVEKGKKSQEPYCVSLAWSADGQTLFSGYTDNKIRAWGVMSRA-
>XP_009160336_Exophiala_dermatitidis
------------------------------------------------------------
------------------------------------------------------------
------------------------------------------------------------
------------------------------------------------------------
------------------------------------------------------------
------------------------------------------------------------
-----------------------------MHFESESAAGGLGALPRFGALFDATQELLAD
RIVTSTAAFNSTRKKVIPAFPASLRPDPQVTMAEQLIQRGTLEGHSGWVTSLATSLENPN
MLLSGSRDKTLIVWNLTR-DETAYGYPKRSLHGHSHIVSDCVISSDGAYALSSSWDKTLR
LWELSTGNTTRTFVGHTNDVLSVSFSADNRQIVSGSRDRTIKLWNTLGDCKYTITDKGHT
DWVSCVRFSPNP--------QNPVIVSAGWDKLVKVWELA--SCRLQTDHIGHTGYINTV
TISPDGSLCASGGKDGTTMLWDLNESKHLYSLQAGDEIHALVFSPNRYWLCAATTSSITI
FDLEKKSKVDELKPEYIEKGKKSQEPYCVSLAWSADGQTLFSGYTDNKIRAWGVMSRA-
>XP_013257024_Exophiala_aquamarina
------------------------------------------------------------
------------------------------------------------------------
------------------------------------------------------------
------------------------------------------------------------
------------------------------------------------------------
------------------------------------------------------------
------------------------------------------------------------
-------------------------------MAEQLIQRGTLEGHSGWVTSLATSLENPN
MLLSGSRDKSLIIWNLTR-DEAAYGYPKRSLHGHSHIVSDCVISSDGAYALSSSWDKTLR
LWELSTGNTTRTFVGHTNDVLSVSFSADNRQIVSGSRDRTIKLWNTLGDCKFTITDKGHT
DWVSCVRFSPNP--------QNPVIVSAGWDKLVKVWELA--SCRIQTDHIGHTGYINTV
TISPDGSLCASGGKDGTTMLWDLNESKHLYSLQAGDEIHALVFSPNRYWLCAATSSSITI
FDLEKKSKVDELKPDYVEKGKKSQEPYAVSLVWSADGQTLFSGYTDNKIRAWGVMSRA-
>XP_016224567_Exophiala_mesophila
------------------------------------------------------------
------------------------------------------------------------
------------------------------------------------------------
------------------------------------------------------------
------------------------------------------------------------
------------------------------------------------------------
------------------------------------------------------------
-------------------------------MAEQLIQRGTLEGHSGWVTSLATSLENPN
MLLSGSRDKSLIIWNLTR-DESAYGYPKRSLHGHSHIVSDCVISSDGAYALSSSWDKTLR
LWELSTGNTTRTFVGHNNDVLSVSFSADNRQIVSGSRDRTIKLWNTLGDCKFTITDKGHT
DWVSCVRFSPNP--------QNPVIVSAGWDKLVKVWELA--SCRIQTDHIGHTGYINTV
TISPDGSLCASGGKDGTTMLWDLNESKHLYSLQAGDEIHALVFSPNRYWLCAATSSSITI
FDLEKKSKVDELKPEYVEKGKKSQEPYAVSLAWSADGQTLFSGYTDNKIRAWGVMSRA-
>XP_013270715_Rhinocladiella_mackenziei
------------------------------------------------------------
------------------------------------------------------------
------------------------------------------------------------
------------------------------------------------------------
------------------------------------------------------------
------------------------------------------------------------
------------------------------------------------------------
-------------------------------MAEQLIQRGTLEGHSGWVTSLATSLENPN
MLLSGSRDKTLIIWNLTR-DEAAYGYPKRSLHGHSHIVSDCVISSDGAYALSSSWDKTLR
LWELSTGNTTRTFVGHTNDVLSVSFSADNRQIVSGSRDRTIKLWNTLGDCKYTITDKGHT
DWVSCVRFSPNP--------QNPVIVSAGWDKLVKVWELA--SCRIQTDHIGHTGYINTV
TISPDGSLCASGGKDGTTMLWDLNESKHLYSLQAGDEIHALVFSPNRYWLCAATTSSITI
FDLEKKSKVDELKPEYVEKGKKSQEPYCVSLAWSADGQTLFSGYTDNKIRAWGVMSRA-
>XP_018000057_Phialophora_attinorum
------------------------------------------------------------
------------------------------------------------------------
------------------------------------------------------------
------------------------------------------------------------
------------------------------------------------------------
------------------------------------------------------------
------------------------------------------------------------
-------------------------------MAEQLSYAGTMVGHSGWVTSLATSLENPN
MLLSASRDKTLIIWNLTRVSPEEYGQPKRSLHGHSHIVSDAVISSDGAYALSSSWDKTLR
LWELSTGNTTRTFVGHTNDVLSVSFSADNRQIVSGSRDRTIKLWNTLGDCKYTITDKGHT
DWVSCVRFSPNP--------QNPVIVSAGWDKL--VWELA--SCRIQTDHVGHSGYINTV
TISPDGSLCASGGKDGTTMLWDLNESKHLYSLQAGDEIHALVFSPNRYWLCAATTSSITI
FDLEKKSKVDELKPEGLITGKKSQEPYCVSLAWSADGQTLFSGYTNNNIYAWTVMSRA-
>NP_593770_Schizosaccharomyces_pombe
------------------------------------------------------------
------------------------------------------------------------
------------------------------------------------------------
------------------------------------------------------------
------------------------------------------------------------
------------------------------------------------------------
------------------------------------------------------------
-------------------------------MPEQLVLRATLEGHSGWVTSLSTAPENPD
ILLSGSRDKSIILWNLVR-DDVNYGVAQRRLTGHSHFVSDCALSFDSHYALSASWDKTIR
LWDLEKGECTHQFVGHTSDVLSVSISPDNRQVVSGSRDKTIKIWNIIGNCKYTITDGGHS
DWVSCVRFSPNP--------DNLTFVSAGWDKAVKVWDLE--TFSLRTSHYGHTGYVSAV
TISPDGSLCASGGRDGTLMLWDLNESTHLYSLEAKANINALVFSPNRYWLCAATGSSIRI
FDLETQEKVDELTVDFVGVGKKSSEPECISLTWSPDGQTLFSGWTDNLIRVWQVTK---
```
