## Supplementary material for "Coding Sequence Insertions in Fungal Genomes are Intrinsically Disordered and can Impart Functionally-Important Properties on the Host Protein": MAFFT_MSAs: XP_019331028.1_blasthits_MAFFT.txt

```
>XP_019331028_Candida_albicans
--------------------------------------------MTSIGTGYDLSNSVFS
PDGRNFQVEYAMKAVENGGTSIGIKCKDGIVLAVEKIIQSKLLI--------PK-KNKRI
QTVDRNIGVVYSGLLPDGRHFVNRCRDECQSFKSIFKTMMPISNLMDRMGIYVQNYTCYN
S------VRPFGIVSIIGGVDNE---------------------------DGEPYLYMIE
PSGSYW----------------GYNGAATGKGRQIAKSELEKL---NYE-E-LTCLEAIN
HAARIIHLSHEDNKDKDYELEISWCSKEH--TGGKHQFISDDLLEQARKLAEEEEEEEDD
DEE-------------E---------------EAGADDEEMAP
>XP_002421350_Candida_dubliniensis
--------------------------------------------MTSIGTGYDLSNSVFS
PDGRNFQVEYAMKAVENGGTSIGIKCKDGIVLAVEKIIQSKLLI--------PK-KNKRI
QTVDRNIGVVYSGLLPDGRHFVNRCRDECQSFKSIFKTVMSIPNLMDRMGIYVQNYTCYN
S------VRPFGIVSIIGGVDNE---------------------------DGESYLYMIE
PSGSYW----------------GYNGAATGKGRQIAKSELEKL---NYE-E-LTCLEAIN
HAARIIHLSHEDNKDKDYELEISWCSKQH--TGGKHQCIPDDLLEQARKLAEEEEEEDEE
DEG-------------E---------------EAG--DEEMAS
>XP_002550808_Candida_tropicalis
--------------------------------------------MTSIGTGYDLSNSVFS
PDGRNFQVEYAMKAVENGGTSIGIKCKDGVVLAVEKIIQSKLLV--------PG-KNKRI
QTVDRHVGVVYSGLLPDGRHFVNRCRDEAQSYKSIFKTPIPVPNLMDRMGIYVQNYTCYN
S------VRPFGVVSIVAGVD-D---------------------------NG-PHLYMIE
PSGTCW----------------GYSGAATGKGRQSAKSELEKL---NYE-E-LTCAEAIK
HAARIIHLAHEDNKDKEYELEISWVSKEH--TGGRHQFIPDDVLEDAKKHAEEEDDDEDE
EEE-----------------------------E----DQEMAS
>XP_003871426_Candida_orthopsilosis
--------------------------------------------MTSIGTGYDLSNSVFS
PDGRNFQVEYAMKAVENGGTSIGIKCKDGVVLAVEKIVNSKLLV--------PG-KNKRI
QTVDRHIGVVYSGLLPDGRHFVNRSRDEAQSFKSIFKIPMPVPNLMDRMGIYVQNYTCYN
S------VRPFGVVSIVGGVD-D---------------------------DG-PHLYMIE
PSGTCW----------------GYSGAATGKGRQIAKSELEKL---NFE-E-LTCKEAVK
VAAKIIHLAHEDNKDKDYELEISWVSKEH--TGGKHQLIPEAVLAEVRKQAEEEDDEDED
EEEGDE----------N---------------K----DEEMET
>XP_001523587_Lodderomyces_elongisporus
--------------------------------------------MTSIGTGYDLSNSVFS
PDGRNFQVEYAMKAVENGGTSIGIKCKDGIVLAVEKIINSKLLV--------PG-KNKRI
QTVDRHVGVVYSGLLPDGRHFVNRSREEAQSFKSIFKIPIPVPNLMDRMGIYVQNYTCYN
S------VRPFGVVSIVGGVD-D---------------------------DG-PHLYMIE
PSGSCW----------------GYSGAATGKGRQIAKSELEKL---NFE-E-ITCQEAIK
VAAKIIHLAHEDNKDKDYELEISWVSKEH--TGGKHQFIPDDLLVEVRKQAEEDDEEDDE
EEQQEEQEGEVHAGTGD---------------N----DEEMAS
>XP_007377706_Spathaspora_passalidarum
--------------------------------------------MTSIGTGYDLSNSVFS
PDGRNFQVEYAMKAVENGGTSIGIKCKDGVVLAVEKIINSKLLV--------PG-KNKRI
QTVDRHIGVVYSGLLPDGRHFVNRARDEAQSFKSIYKNSISVPHLMDRLGIYVQNYTCYN
S------VRPFGIVSIVGGID-D---------------------------NG-PHLYMIE
PSGSCW----------------GYSGAATGKGRQLAKSELEKL---NYE-E-LEIKEAVK
LAAKIIHLAHEDNKDKDYELEISWVSKEF--TKGRHEFVPDDLLEEAKKFAEEDDDEEEE
EEE-----------------------------E----GDEMQE
>XP_043047247_Scheffersomyces_spartinae
--------------------------------------------MTAIGTGYDLSNSVFS
PDGRNFQVEYAMKAVENGGTSIGIKCKDGIVLAVEKIINSKLLV--------PG-TNRRI
QTIDRHVGVAYSGLLPDGRRLVNIGRDEAQNYKDNYKVPISVPFLVDTIGNYVQNYTCYN
S------VRPFGIVGIIGGVD-D---------------------------NG-PHLYMIE
PSGTFW----------------GYTGAATGKGRQTAKSELEKL---NYE-E-LTVHEAIK
IAAKIIHQAHEDNKDKDYELEITWISKEH--TNGRHELVPESLMKEAIKYAQEEDEEDE-
-------------------------------------DEEMES
>XP_001385936_Scheffersomyces_stipitis
------------------------------------------------GTGYDLSNSVFS
PDGRNFQVEYAMKAVENGGTSIGIKCKDGIVLAVEKIINSKLLV--------PG-KNKRI
QTIDRHIGVVYSGLLPDGRHFVNRGRDEAQSFKSIYKTPVSVPHLMDRLGIYVQNYTCYN
S------VRPFGVVSIVGGVD-E---------------------------NG-PHLYMIE
PSGSCW----------------GYSGAATGKGRQTAKSELEKL---NYD-E-LTAREAVK
SAAKIIHLAHEDNKDKDYELEISWISIEE--TKGRHEFVPDDLFEEAKKYAEEDDEEDED
EEM-----------------------------E----S-----
>XP_020064580_Suhomyces_tanzawaensis
------------------------------------------------------------
-----------MKAVENGGTSIGIKCKDGVVLAVEKIINSKLLV--------PG-RNKRI
QTIDRHIGVVYSGLLPDGRHFVNRGRDEAQSFKSIYKTPVSVPHLMDRLGIYVQNYTCYN
S------VRPFGVVSIVGGVD-D---------------------------NG-PHLYMIE
PSGTCW----------------GYSGAATGKGRQTAKSELEKL---NYE-E-LTVREAVK
VAAKIIHQAHEDNKDKDYELEISWVSKEE--TGGLHQFVPEELLEEARKLAEDDEGEEDE
EMES---------------------------------------
>XP_020078791_Hyphopichia_burtonii
--------------------------------------------MSSIGTGYDLSNSVFS
PDGRNFQVEYAMKAVENGGTSIGIKCKDGIVLAVEKIINSKLLV--------PG-KNKRI
QTIDKHIGVAYSGLLPDGRHFVNRGRDEAQSFRNIYKTPVSVPHLMDRLGIYVQNYTCYN
S------VRPFGIVAIVGGID-D---------------------------NG-SHLYMIE
PSGTSW----------------GYTGAATGKGRQTAKSELEKL---NFE-E-LTIKDAVK
HAARIIHQAHEDNKDKDYELEISWCSKQE--TNGRHESIPEDLLKEAIKFAQEDD--EDD
E-D-------------E---------------E----MS----
>XP_015465611_Debaryomyces_fabryi
------------------------------------------------------------
-----------MKAVENGGTSIGIKCKDGIVLAVEKIINSKLLV--------PG-KNKRI
QTIDRHIGVAYSGLLPDGRHFVNRGRDEAQNFKNIYKTPISVPHLMDRLGIYIQNYTCYN
S------VRPFGIVSIVGGVD-E---------------------------NG-PHLYMIE
PSGTCW----------------GYTGAATGKGRQTAKSELEKL---NFE-E-LTVKEAVK
AAAKIIHQAHEDNKDKDYELEISWCSKEE--TSCRHEFVPDALLQEAIKLAQEED--EED
E-E-------------E---------------E----DAEMES
>XP_460784_Debaryomyces_hansenii
--------------------------------------------MTSIGTGYDLSNSVFS
PDGRNFQVEYAMKAVENGGTSIGIKCKDGIVLAVEKIINSKLLV--------PG-KNKRI
QTIDRHIGVAYSGLLPDGRHFVNRGRDEAQNFKNIYKTPISVPHLMDRLGIYIQNYTCYN
S------VRPFGIVSIVGGVD-E---------------------------NG-PHLYMIE
PSGTCW----------------GYTGAATGKGRQTAKSELEKL---NFE-E-LTVKEAVK
VAAKIIHQAHEDNKDKDYELEISWCSKEE--TSCRHESVPDALLQEAIKLAQEEDEEEED
D-D-------------E---------------E----DAEMES
>XP_006685998_Yamadazyma_tenuis
--------------------------------------------MTSIGTGYDLSNSVFS
PDGRNFQVEYAMKAVENGGTSIGIKCKDGIVLAVEKIINSKLLV--------PG-KNKRI
QTIDRHIGVAYSGLLPDGRHLVSRGRDEAKSFKSIYKTSVSVPHLMDRLGIYVQNYTCYN
S------VRPFGVVAIIGGVD-K---------------------------KG-PHLYMIE
PSGAFW----------------GYSGAATGKGRQTAKSELEKL---NFD-E-LTVREGVK
VAAKIIHQAHEDNKDKDYELEITWCSLEE--TEGRHEFVPEDLLEEAIKYAQEEDEDDDE
EDD-------------D---------------E----DTEMAT
>XP_001481983_Meyerozyma_guilliermondii
--------------------------------------------MTSIGTGYDLSNSVFS
PDGRNFQVEYAMKAVENGGTSIGLKCKDGIVLAVEKITNSKLLV--------PG-KNKRI
QTIDRHIGVAYSGLLPDGRHFVNRGRDEAQSFKSIFKNRISVPHLMDRLGIYVQNYTCYN
S------VRPFGIVGIVGGVD-D---------------------------NG-PHLYMIE
PSGTCW----------------GYTGAATGKGRQIAKSELEKL---DFE-T-LTVREAVK
VAAKIIRQAHEDNKDKDYELEISWCSVEM--TNGLHEFVPEDLLKEAIQLAEDDEEMEE-
-------------------------------------------
>XP_018710183_Metschnikowia_bicuspidata
-------MKNLAACGTNASRDQSHRSGDLVAVCPRALHQPYTSTMTSIGTGYDLSNSVFS
PDGRNFQVEYAMKAVENGGTSIGIKAKDGIVLAVEKIVNSKLLV--------PG-RNKRI
QTIDRHIGVAYSGLLPDGRHFVNRGRDEAQSYSSIYKTPVGVPALMDRLGLYVQNYTCYN
S------VRPFGIVSIVGGVD-E---------------------------NG-PHLYMVE
PSGAFW----------------GYSGAASGKGRQTAKPELEKL---DFE-L-LTVREAVK
HAARIIHQAHEDNKDKDYELEISWCSLEE--TGGQHQFVPEDLLQEAIKLAQEEDDEEDE
EED-------------E---------------E----DTEMAS
>XP_002618014_Clavispora_lusitaniae
------------------------------------------------------------
-----------MKAVENGGTSIGIKAKDGIVLAVEKIINSKLLV--------PG-RNKRI
QTIDRHVGVAYSGLLPDGRHFVKRGRDEAQSFRSLYKTPVSLPYLMDRLGLYVQMYTCYN
S------VRPFGVSSIVGGMD-E---------------------------NG-PHLYMVE
PSGTYW----------------GYTGAATGRGRQTAKSELEKL---DFE-Q-LTAREAVK
HAARIIHQAHEDNKDKDYELEISWCTVE---TGGKHEFVPEDLLEEATKLAQEEEEEEEE
DDN-------------D---------------E----DTEMS-
>XP_025340573_Candida_haemuloni
------------------------------------------------------------
-----------MKAVENGGTSIGIKAKDGIVLAVEKIVNSKLLV--------PG-KNKRI
QTIDRHIGVAYSGLLPDGRHFVNRGRDEAESFKSIYKTPVSVPHLMDRLGIYVQNYTCYN
S------VRPFGVVSIVGGVD-E---------------------------NG-PHLYMIE
PSGTYW----------------GYTGAATGKGRQTAKSELEKL---DFE-N-LSVREAVK
HAARIIYQAHEDNKDKDFELELSWCSAEE--TKGLHQFVPEDLFEEAVKFAKEDD--DED
E-E-------------D---------------E----DTEMAS
>XP_024715218_Candida_pseudohaemulonis
--------------------------------------------MTSIGTGYDLSNSVFS
PDGRNFQVEYAMKAVENGGTSIGIKAKDGIVLAVEKIVNSKLLV--------PG-KNKRI
QTIDRHIGVAYSGLLPDGRHFVNRGRDEAESFKNIYKTPVSVPHLMDRLGLYVQNYTCYN
S------VRPFGVVSIVGGID-E---------------------------NG-PHLYMIE
PSGTYW----------------GYTGAATGKGRQTAKSELEKL---DFE-N-LTVREAAK
HAARIIYQAHEDNKDKDFELEMSWCLTEE--TNGLHQFVPEDLFEEAVKFAKEDD--EDD
--E-------------D---------------E----DTEMAS
>XP_025334540_Candida_duobushaemulonis
--------------------------------------------MTSIGTGYDLSNSVFS
PDGRNFQVEYAMKAVENGGTSIGIKAKDGIVLAVEKIVNSKLLV--------PG-KNKRI
QTIDRHIGVAYSGLLPDGRHFVNRGRDEAESFKNIYKTPVSVPHLMDRLGIYVQNYTCYN
S------VRPFGVVSILGGVD-D---------------------------NG-PHLYMIE
PSGTYW----------------GYTGAATGKGRQTAKSELEKL---DFE-N-LTVREAAK
HAARIIYQAHEDNKDKDFELEMSWCSTEE--TNGLHQFVPEDLFEEAVKFAKEDD--EDD
--E-------------D---------------E----DTEMAS
>XP_028890737_Candida_auris
--------------------------------------------MTSIGTGYDLSNSVFS
PDGRNFQVEYAMKAVENGGTSIGIKAKDGIVLAVEKIVNSKLLV--------PG-KNKRI
QTIDRHIGVAYSGLLPDGRHFVNRGRDEAESFKSIYKTSVSVPHLIDRLGIYVQNYTCYN
S------VRPFGVVSILGGVD-E---------------------------NG-PHLYMIE
PSGTYW----------------GYTGAATGKGRQTAKSELEKL---DFE-N-LTVREAVK
HAARIIYQAHEDNKDKDFELEMSWCSKEE--TKGLHQFVPDDLFEEAVKFAKEDE--EED
--D-------------D---------------D----DVEMAS
>NP_015007_Saccharomyces_cerevisiae
--------------------------------------------MTSIGTGYDLSNSVFS
PDGRNFQVEYAVKAVENGTTSIGIKCNDGVVFAVEKLITSKLLV--------PQ-KNVKI
QVVDRHIGCVYSGLIPDGRHLVNRGREEAASFKKLYKTPIPIPAFADRLGQYVQAHTLYN
S------VRPFGVSTIFGGVD-K---------------------------NG-AHLYMLE
PSGSYW----------------GYKGAATGKGRQSAKAELEKLVDHHPE-G-LSAREAVK
QAAKIIYLAHEDNKEKDFELEISWCSLSE--TNGLHKFVKGDLLQEAIDFAQKEINGDDD
EDEDDSDNVMSSDDENAPVAT--NANAT----TDQEGDIHLE-
>XP_018219552_Saccharomyces_eubayanus
--------------------------------------------MTSIGTGYDLSNSVFS
PDGRNFQVEYAVKAVENGTTSIGIKCEDGVVFAVEKLITSKLLV--------PQ-KNAKI
QVIDRHIGCVYSGLIPDGRHLVNRGREEAASFKKLYKTPIPIPAFADRLGQYVQAHTLYN
S------VRPFGVSTIFGGVD-K---------------------------DG-AHLYMLE
PSGSYW----------------GYKGAATGKGRQSAKAELEKLVDQHTE-A-LTARDAVK
QAARIIYLAHEDNKEKDFELEVSWCSLSE--TNGLHKFVKGDLLQEAIDFAQKELNGDDD
DDNDDSDNVMSSDDENAPAATSANANAT----TDQEGDIHLE-
>XP_033769469_Saccharomyces_paradoxus
--------------------------------------------MTSIGTGYDLSNSVFS
PDGRNFQVEYAVKAVENGTTSIGIKCNDGVVFAVEKLITSKLLV--------PQ-KNVKI
QVVDRHIGCVYSGLIPDGRHLVNRGREEAASFKKLYKTPIPIPAFADRLGQYVQAHTLYN
S------VRPFGVSTIFGGVD-K---------------------------NG-AHLYMLE
PSGSYW----------------GYKGAATGKGRQSAKAELEKLVDHHSQ-G-LTAREAVK
QAARIIYLAHEDNKEKDFELEISWCSLSE--TNGLHKFVKGDLLQEAIDFAQKEINGDDD
DDEDDSDNVMSSDDENAPVAT--NANVT----TDQEGDIHLE-
>XP_003678039_Naumovozyma_castellii
--------------------------------------------MTSIGTGYDLSNSVFS
PDGRNFQVEYAVKAVENGATSIGIKCDDGVVFAVEKIVTSKLLV--------PK-RNVKI
QGIDRHIGCVYSGLIPDGRHFVNRGREEASNFKKLYSNAIPIPAFADRIGQYVQAHTLYN
S------VRPFGVTAIFGGID-E---------------------------NG-PHLYMLE
PSGTYW----------------GYKGAATGKGRQTAKAELEKVIDQNSE-G-FSARDAVK
QAAKIIYMAHEDNKEKDFELEISWCSKSE--TNGLHKFVEGELFDEAVEYAKKEI--AGD
EDSDSDNAMSSDDEDAGPDVATTTETPATEGNADRDGDIEIE-
>XP_003668273_Naumovozyma_dairenensis
--------------------------------------------MTSIGTGYDLSNSVFS
PDGRNFQVEYAGKAVENGATSIGIKCKDGVVFAVEKIITSKLLV--------PK-KNVKI
QGVDRHIGCVYSGLIPDGRHLVNRGREEAASFKKMYDLPIPISAFAERLGQYVQAHTLYN
S------VRPFGVTSIFGGID-E---------------------------KG-PHLYMLE
PSGTCW----------------GYNGAATGKGRQTAKAELEKLADQHPD-G-LTTRDAVK
YAAKIIYMAHEDNKEKDFELEISWCSNTD--TDGLHRFVQGDLFDEAVEFAKKELLGGND
SDSDSDNAMSSDDDDAAPASASASASAATT--ADQDGDIELH-
>XP_003956626_Kazachstania_africana
--------------------------------------------MTSIGTGYDLSNSVFS
PDGRNFQVEYAVKAVENGATSIGIKCNDGVVFAVEKLITSKLMV--------PN-KNIKI
QTIDRHIGCVYSGLIPDGRHLVNRGREESSSFKKLYGKPIPIPALADRLGQYVQAHTLYN
S------VRPFGITAIFGGVD-E---------------------------DG-SHLYMLE
PSGSYW----------------GYKGAATGKGRQTAKAELEKLIDRNPD-G-FSAREALK
HAAKVIYMAHEDNKEKDFELEISWCSTSE--TNGLHKFVQDDLLNEAIEYAKHETSAAGD
SDSDSDSDNDSDNDN-------SNET------HDKEGDIKLE-
>XP_022464537_Kazachstania_naganishii
--------------------------------------------MTSVGTGYDLSNSVFS
PDGRNFQVEYAAKAVENGATSVGLLCEDGVVLAVEKLVASKLLVKASPQNKGSG-ANTKI
QTVGRHIGCACSGLVPDGRHLVNRAREESQQFKQLYKRDIPPVALADRMGQYVQAHTLYN
S------VRPFGVAAIFGGVDPE---------------------------TAEPHLYMLE
PSGVYW----------------GYRGAATGKGRQSAKAELEKLISSRDDNSPITTLEAVK
ELARIIYIAHEDNKEKEFEVEISWCSREH--TQGKHTLVQGTMLEEALEYAKSKTSNAQD
DSDD----------------------------SDADSDDAMQD
>XP_447060_Candida_glabrata
--------------------------------------------MTSIGTGYDLSNSVFS
PDGRNFQVEYANKAVENGATSIGIKFNDGVVFAVEKIITSKLLV--------PN-KNLKI
QTVDKHIGVVYSGLIPDGRHLVNRAREESQNFRKMYGSAIPVDAFAERVGQYVQAHTLFN
S------VRPFGVTAIFGGCD-K---------------------------NG-PHLYMLE
PSGTYW----------------GYNGAATGKGRQTAKAELEKLLDKTPE---MSAKEAAK
HAARIIYMAHEDNKEKDFELELSWCSVSE--TNGVHKLVPKDILNEAIEYAKNEVNGDDD
DSDSDSDSDNDNDNEKKDKDSDDEDVDTK---KDADGDIQLE-
>XP_004180649_Tetrapisispora_blattae
--------------------------------------------MTSIGTGYDLSNSVFS
PDGRNFQVEYAVKAVENGATSVGIKCDDGVVFAVEKIISSKLLV--------PK-RNVKI
QTIDRHIGCVYSGLIPDGRYLVNRGREEASNFKKLYTKPIPVSALADRISQYVQAYTLYN
S------VRPFGISAIIGGID-E---------------------------DG-SHLYMVE
PSGTCW----------------GYKGAATGKGRQAAKAELEKLFDRSTD-G-LSVKDAIK
EAARVIYIAHEDNKEKDFELEISWCSATE--TNGLHKFVPENLLEEAIEYAKEQLEGYEE
GDSDDEAASSDEEPAT----------------GDADGDVAME-
>XP_003688239_Tetrapisispora_phaffii
--------------------------------------------MTSIGTGYDLSNSVFS
PDGRIFQVEYANKAVENGATSIGIKCTDGVVFAVEKIISSKLLV--------PK-KNVKI
QVIDRHIGCVYSGLIPDGRHLVNRGREESANFKKVYGQPIGIPAFADRIGQYIQAYTLYN
S------VRPFGVSAIFGGID-S---------------------------EG-PHLYMVE
PNGAFW----------------GYKGAATGKGRQSAKAELEKLFNEHPE-G-LTTRQALK
EAARIIYVAHEDNKEKGFELELSWCSETE--TNSLHKFVTGDLLEEANEHAKREMNEGDD
SDDEDVSSDEDNNAE-----------------QDRDGDIQLE-
>XP_001645138_Vanderwaltozyma_polyspora
--------------------------------------------MTSIGTGYDLSNSVFS
PDGRNFQVEYAVKAVENGATSVGIKCNDGVVFAVEKLISSKLLV--------PK-KNVKI
QVIDRHIGCVYSGLIPDGRHLVNRGREESKSFSQMYSKRIPIPAFADRIGQYVQAHTLYN
S------VRPFGVSAIFGGID-D---------------------------EG-SHLYMIE
PSGSYW----------------GYKGAAAGSGRQIAKTELEKLFDKNPD-G-LSAREAIK
QAARIIYLAHEDNKEKDFELEISWCSL-E--TDKVHKFVTGDLLDEAIEYAKGEVNGSND
SDDED----MSSDDNNQ---------------QDEDGDVEIE-
>XP_003683501_Torulaspora_delbrueckii
--------------------------------------------MTSIGTGYDLSNSVFS
PDGRNFQVQYAVKAVENGTTSIGIKFKDGVVFAVEKLVTSKLLV--------PK-KNVKI
QVVDRHIGCVYSGLMPDGRQLVNRGREESSSFKKLYQKPIPIPALADRLGQYVQAHTLYN
S------VRPFGVTAIFGGID-E---------------------------EG-PHLYMLE
PSGAHW----------------GYKGAATGKGRQTAKAELEKLVDKHPE-G-LTGREAVK
QAAKIIHMAHEDNKEKDFELEISWCSLSE--TGGLHKFVEGELLEEAIEFAKKEANGDED
SDD-------SGDDE--PAGA-----------VDAEGDVQIE-
>XP_037144869_Zygotorulaspora_mrakii
--------------------------------------------MTSIGTGYDLSNSVFS
PDGRNFQVEYAVKAVENGTTSIGIKHQDGVVFAVEKLITSKLLV--------PK-KNVKI
QTIDRHIGCVYSGLIPDGRHLVNRGREEALSFKQTYGTPITVPSFADRMGQYVQAHTLYN
S------VRPFGVTAIFGGVD-E---------------------------NG-PHLYMLE
PSGAYW----------------GYKGAATGKGRQTAKAELEKLVDKNPD-G-LTAKEAVK
QAAKIIYMAHEDNKEKDFEIEISWCSASE--TKGLHKFVNGDILKEANEFAKKEVNGDQD
SDSSSDDEVNDEEEAAAPSST-----------IDAEGDVQIN-
>XP_002495696_Zygosaccharomyces_rouxii
--------------------------------------------MTSIGTGYDLANSVFS
PDGRNFQVEYAVKAVENGTTSIGIRCNDGVVFAVEKLVSSKLLV--------PK-RNVKI
QTIDRHVGCVYSGLIPDGRHLVNRGREEAQSHKKTFGESIPLQALADRLGYYVQAHTLYN
S------VRPFGVTAIFGGVD-D---------------------------KG-PHLYMLE
PSGTFW----------------GYKGAATGKGRQTAKAELEKVIDQHPE-G-LSAKDAVK
EAAKVIYLAHEDNKEKDFELEVSWCSLKE--TNGLHKLVGNELLEEAIEYAKKEVNGDQD
SDSDASSDEEGGNNNNGDDNDNNRSGAN----VDAEGDVQIE-
>XP_003646637_Eremothecium_cymbalariae
--------------------------------------------MTSIGTGYDLSNSVFS
PDGRNFQVEYAVKAVENGSTSIGIKCKDGVVFAVEKLINSKLLV--------PS-KNEKI
QTIDKHIGCVYSGLMPDGRHLVNIGRQEANSFRKLYRKPITIPAFADRVGQYVQAHTLYN
S------VRPFGIIAIFGGVD-D---------------------------EG-AHLYMLE
PSGAYW----------------GYKGAATGKGRQSAKAELEKLVAGDKP-E-LSAREAVK
EAARIIYVAHEDNKEKEFEIELSWCSISE--TNGLHERVPKELFDTAIEYANKENGEGSD
SDDSGDNNDSDDEEPKKDDDEPK---------KDADGDVEIA-
>NP_984496_Eremothecium_gossypii
--------------------------------------------MTSIGTGYDLSNSVFS
PDGRNFQVEYAVKAVENGATSIGIRCKDGVVFAVEKLITSKLLV--------PH-KNKKI
QTVDKHIGCVYSGLMPDGRHLVNIGRQEAADFRKYYRQPIPLPAFADRVGQYVQAHTLYN
S------VRPFGIIAIFGGVD-E---------------------------KG-PHLYMLE
PSGAYW----------------GYRGAAAGKGRQAAKAELEKLIGNDKS-E-LSARDAVK
EAARIIYVAHEDNKEKEFEIELSWCSASE--TDGLHKEVPKELFDAAIEFAKKETGQESD
-DDSSDDNASGGEE-----SSTK---------KDADGDVQLS-
>XP_451153_Kluyveromyces_lactis
--------------------------------------------MTSIGTGYDLSNSVFS
PDGRNFQVEYAVKAVENGSTSLGIKCEDGVVLAVEKLITSKLLV--------PG-KNKKI
QTVDRHIGCVYSGLMPDGRHLVNRGREEAASFKKMYSTPIPIPAFADRVGQYVQAHTLYN
S------VRPFGVTAIFGGVD-S---------------------------DG-AHLYMLE
PSGTYW----------------GYKSAATGKGRQSAKAELEKLSNKNPN---LTAREAVK
EAARIIYAAHEDNKEKEFELELSWCSLSE--TNGLHKEVPKDLFDEAVDYAKKELGDDSD
S-DSDDSDGD-DTKEK----------------KDEEGDIEIS-
>XP_022675721_Kluyveromyces_marxianus
--------------------------------------------MFKCWI-------VFS
PDGRNFQVEYAVKAVENGSTSLGIKCKDGIVLAVEKLITSKLLV--------PG-KNKKI
QTVDRHIGCVYSGLMPDGRHLVNRGREEAASFKKLYSTPIPVPAFADRVGQYVQAHTLYN
S------VRPFGVTAIFGGVD-S---------------------------DG-AHLYMLE
PSGAYW----------------GYKCAATGKGRQSAKAELEKLSNGESE---LTAREAVK
EAARIIYAAHEDNKEKDFELELSWCSLSE--TNGLHKEVPKDLFDEAVEYAKKELGDDSD
S-DSDDDSADEETKEK----------------KDEDGDIEIS-
>XP_022631079_Lachancea_lanzarotensis
--------------------------------------------MTSIGTGYDLSNSVFS
PDGRNFQVEYALKAAENGATAVGIKCKDGVIFAVEKLITSKLLV--------PG-KNRKI
QTIDRHIGCSYSGLMPDGRHLVDRAREESQSFRKTYGSPIPLAALADRLGQYVQAHTLYN
S------VRPFGITAIFGGVD-E---------------------------KG-AHLYMLE
PSGTYW----------------GYKGAATGKGRQSAKAELEKILVSKPD---LDAREAVK
EAARIVFLAHDDNKEKDFELEVSWCSESE--TNGLHKSVPQELLEEAINFAKAESGDGSD
SDDSSDDEGRENNNEK----------------RDAEGDVPIE-
>XP_002552763_Lachancea_thermotolerans
--------------------------------------------MTSIGTGYDLSNSVFS
PDGRNFQVEYAVKAAENGATSVGMKFKDGIVLAVEKLVTSKLLV--------PG-KNKKI
QTIDRHVGCAYSGLMPDGRHLVNRGREEASSFKKTYATPIPLPALADRLGQYVQAHTLYN
S------VRPFGITAIVGGVD-D---------------------------DG-AHLYMLE
PSGTYW----------------GYKGAATGKGRQSAKAELEKVISNKPE---LDAREAVK
EAARIIYLAHEDNKEKDFELEMSWCSISE--TNGLHKAVPKDLLDEAIAFAKAENGDDSD
SDDSSDESENEKDNEK----------------KDAEGDVQLE-
>XP_020056927_Aspergillus_aculeatus
------------------------------------------------------------
------MVEYAVKAVENGGTAVGIRCKDGVVLAVEKIISSKLLK--------PG-ANKRI
ATVDRHVGIVSAGLVPDGRHFVSRARDEASSWRNVYKGPIPVSALSNRLGSYVQAYTLYS
S------VRPFGVTAIVGGWDSEAELAVDGQVGSGPKAGSGGKVEG--AKAGGPGLYMIE
PSGLYW----------------GYYGAATGKGRQAAKAELEKLDLSAGN---LSLIDGVK
EAARIIYVAHEDSKDKDFELEMTWISSLDGPTQGRHEEVPKELLEEAERAAKAALEGDDD
EDD-AAK-------------------------GDAIDNERMQE
>XP_001272550_Aspergillus_clavatus
--------------------------------------------MTSIGTGYDLSNSVFS
PDGRNFQVEYAVKAVENGGTAIGIRCKDGVVLAVEKIVTSKLLK--------PG-ANRKI
ATVDRHVGIVSAGLVPDGRHFVSRARDEASSWRNVYKGPIPVSALANRLGSYVQAYTLYS
S------VRPFGVTAIVGGWDSEAELAVDGQVGNGPVSGSGGKVEG--AKTGGPGLYMIE
PSGLYW----------------GYYGAATGKGRQAAKAELEKLDLASEN---LTLLDAIK
EAARIIYVAHEDSKDKEFELEMSWISSLDGPTKGKHEEVPRELREEAEKAAKRALEGEDE
EEEETSK-------------------------EDPSSGERMQE
>XP_001257750_Aspergillus_fischeri
------------------------------------------------------------
----MPQVEYAVKAVENGGTAIGIRCKDGVVLAVEKIVTSKLLK--------PG-ANKKI
ATVDRHVGIVSAGLVPDGRHFVSRARDEASSWRSVYKGPIPISALANRLGSYVQAYTLYS
S------VRPFGVTAIVGGWDSETELAVDGQVGTGPASGSGGKTSG--AKVGGPGLYMIE
PSGLYW----------------GYYGAATGKGRQAAKAELEKLDLASEK---LTLLDAVR
EAARIIYVAHEDSKDKEFELEMSWISSLDGPTKGKHEAVPKELLEEAEKAAKRALEGEDE
DEEETTK-------------------------NDGNEGERMEE
>XP_041142524_Aspergillus_flavus
--------------------------------------------MTSIGTGYDLSNSVFS
PDGRNFQVEYAAKAVENGGTAIGIRCKDGVVLAVEKIITSKLLK--------PG-ANKRI
ATVDRHVGIVSAGLVPDGRHFVSRARDEAASWRSVYKGPIPVSALSNRLGSYVQAYTLYS
S------VRPFGVTAIVGGWDSEAELAVDGQVGSGPKSGSGGKVDG--AKAGGPGLYMIE
PSGLYW----------------GYYGAATGKGRQAAKAELEKLDLSSGN---LSLVDAVK
EAARIIYVAHEDSKDKDFELEMSWISSLDGPTHGRHEEVPKQLLEEAEKAAKRSLEGEDE
EEEEVAK-------------------------DGPNQGERMEE
>XP_750527_Aspergillus_fumigatus
------------------------------------------------------------
----MLQVEYAVKAVENGGTAIGIRCKDGVVLAVEKIVTSKLLK--------PG-ANKRI
ATVDRHVGIVSAGLVPDGRHFVSRARDEASSWRSVYKGPIPISALANRLGSYVQAYTLYS
S------VRPFGVTAIVGGWDSETELAVDGQVGTGPASGSGGKTSD--AKVGGPGLYMIE
PSGLYW----------------GYYGAATGKGRQAAKAELEKLDLASEK---LTLLEAVR
EAARIIYVAHEDSKDKEFELEMSWISSLDGPTKGKHEAVPRELLEEAEKAAKRALEGEDE
DEEETTK-------------------------NDGNGGERMEE
>XP_663397_Aspergillus_nidulans
--------------------------------------------MTSIGTGYDLSNSVFS
PDGRNFQVEYAVKAVENGGTSIGIRCKDGVVLAVEKIITSKLLK--------PG-ANKRI
STVDRHVGIVSSGLAPDGRHFVSRARDEASSWRGIYKSPIPVSALANRLGGYVQAYTLYS
S------VRPFGVTSIVGGWDSEAELAVDGQVGSGPQSGSGGKVEG--AKSGGPGLYMIE
PSGLYW----------------GYYGAATGKGRQAAKAELEKLDLASEK---LSLQDAVK
EAARIIYVAHEDNKDKEFELEMSWISSLNGPTKGRHEEVPKELLEEAERAAKRALEGDDE
EEEDGSK-------------------------ATGNEGERMEE
>XP_001399133_Aspergillus_niger
--------------------------------------------MTSIGTGYDLSNSVFS
PDGRNFQVEYAVKAVENGGTAIGIRCKDGVVLAVEKIITSKLLK--------PG-ANKRI
ATVDRHVGIVSAGLVPDGRHFVSRARDEASSWRSVYKGPIPTSALSNRLGSYVQAYTLYS
S------VRPFGVTAIVGGWDSEAELAVDGQVGSGPKAGSGGKVEG--AKTGGPGLYMIE
PSGLYW----------------GYYGAATGKGRQAAKAELEKLDLSSGT---LSLLDGVK
EAARIIYVAHEDSKDKDFELEMTWISSLDGPTKGRHEEVPRELREEAERAAKRALEGEDE
DEDATKG-------------------------D-SNENERMEE
>XP_015406969_Aspergillus_nomiae
--------------------------------------------MTSIGTGYDLSNSVFS
PDGRNFQVEYAAKAVENGGTAIGIRCKDGVVLAVEKIITSKLLK--------PG-ANKRI
ATVDRHVGIVSAGLVPDGRHFVTRARDEAASWRSVYKGPIPVSALSNRLGSYVQAYTLYS
S------VRPFGVTAIVGGWDSEAELAVDGQVGSGPKSGSGGKIDG--ARAGGPGLYMIE
PSGLYW----------------GYYGAATGKGRQAAKAELEKLDLSSGN---LGLVDAVK
EAARIIYVAHEDSKDKDFELEMSWISSLDGPTQGRHEEVPKQLLEEAEKAAKRSLEGEDE
EEEEGAK-------------------------DGTNQGERMEE
>XP_001819247_Aspergillus_oryzae
--------------------------------------------MTSIGTGYDLSNSVFS
PDGRNFQVEYAAKAVENGGTAIGIRCKDGVVLAVEKIITSKLLK--------PG-ANKRI
ATVDRHVGIVSAGLVPDGRHFVSRARDEAASWRSVYKGPIPVSALSNRLGSYVQAYTLYS
S------VRPFGVTAIVGGWDSEAELAVDGQVGSGPKSGSGGKVDG--ARAGGPGLYMIE
PSGLYW----------------GYYGAATGKGRQAAKAELEKLDLSSGN---LSLVDAVK
EAARIIYVAHEDSKDKDFELEMSWISSLDGPTHGRHEEVPKQLLEEAEKAAKRSLEGEDE
EEEEVAK-------------------------DGPNQGERMEE
>XP_040637194_Aspergillus_ruber
-------------------MVVRLTACINSRIHNKSSTKRVKYAITSIGTGYDLSNSVFS
PDGRNFQVEYAAKAVENGGTAIGIRCTDGVVLAVEKIITSKLLK--------PG-ANKKI
ATVDRHVGIVSAGLNPDGRHFVARARDEASSWRSAYKAPVPTSALANRLGSYVQAFTLYS
S------VRPFGVTSIVGGWDSEGELAVDGQVGTGPKSGAGGKVEG--AKAGGPGLYMIE
PSGLYW----------------GYYGAATGKGRQAAKAELEKLDLLSGN---LSLVDAVK
EAARIIYVAHEDSKDKDFELEMTWISSLDGPTKGRHEEVPKELFEEAETAAKKALEGEDD
EEEEGSK-------------------------GAANEGELMEE
>XP_040703100_Aspergillus_sydowii
----------------------------------------MLKIQTSIGTGYDLSNSVFS
PDGRNFQVEYAVKAVENGGTAVGIRCKDGVVLAVEKTITSKLLK--------PG-ANKRI
STVDRHVGIVSAGLAPDGRHFVSRARDEASSWRGIYKGPITVSALANRLGGYVQAYTLYS
S------VRPFGVTSIVGGWDSEAELAVDGQVGS--------------------GLYMIE
PSGLYW----------------GYYGAATGKGRQAAKAELEKLDLASEK---LGLQEAVK
EAARIIYVAHEDNKDKEFELEMSWISSVDGPTKGRHEEVPRELLEEAERAAKRALEGDDE
DEEDGAK-------------------------TTGNEGERMEE
>XP_001216026_Aspergillus_terreus
--------------------------------------------MTSIGTGYDLSNSVFS
PDGRNFQVEYAVKAVENGGTAIGIRCKDGVVLAVEKIITSKLLK--------PG-ANKRI
ATVDRHVGIVSSGLVPDGRHFVSRARDEASSWRGVYKSPIPVSALSNRLGSYVQAYTLYS
S------VRPFGITAIIGGWDSEAELAVDGQVGSGPTSGAGGKVEG--AKSGGPGLYMIE
PSGLYWVGDVPSRVWAHAYGFQGYYGAATGKGRQAAKAELEKLDLASGS---LSLTEGVK
EAARIIYVAHEDSKDKEFELEMSWISSLDGPTKGRHEEVPKELLEEAEKAAKKSLEGDDE
DDDEGPK-------------------------A---EGERMEE
>XP_022492983_Penicillium_arizonense
------------------------------------------------MSGYDRALSVFS
PDGHVFQVEYAMEAVKRGTCAVGVKGKDIVVLGCEKRSALKLQD--------TRITPSKI
ALVDDHACLAFAGLNADARILIDKARLEAQSHRLTVEDPASIEYITKYIASVQQRYTQSG
G------VRPFGISTLVVGFDKN---------------------------DGTPRLYQTE
PSGIYS----------------AWKANAIGRSSKTVREFLERHHQED-----MDREQTIQ
LTIKSLLEVVQT--GAK-NIEVAIMAPGK-----RLEMLPDDQIESYVKSIETEKQEEAA
KKKSRTGTTTAAILTRPGGGESAD-------------------
>XP_014530968_Penicillium_digitatum
--------------------------------------------MTSIGTGYDLSNSVFS
PDGRNFQVEYAVKAVENGGTAVGIRCKDGVVLAVEKIITSKLLK--------PG-ANKRI
ATVDRHVGIVSAGLVPDGRHFVSRARDEASSWRSTYKGPIPTSALANRLGGYVQAYTLYS
S------VRPFGVTAIVGGWDTEAELPVDGQVGNGPKSGSGGKVEG--AKAGGPGLYMIE
PSGLYW----------------GYYGAATGKGRQAAKAELEKLDLTSGN---LSLLDGVK
EAARIIHVAHEESKDKEFELEMTWISSVDGPTKGRHEEVPKELLEEAEKAAKRALEGDDE
EEE-----------------------------D-KGQAEQMEE
>XP_016592851_Penicillium_expansum
--------------------------------------------MTSIGTGYDLSNSVFS
PDGRNFQVEYAVKAVENGGTAVGIRCKDGVVLAVEKIITSKLLK--------PG-ANKRI
ATVDRHVGIVSAGLVPDGRHFVSRARDEASSWRGTYKGPIPTSALANRLGGYVQAYTLYS
S------VRPFGVTAIVGGWDTEAELPVDGQVGDGPKSGSGGKVEG--AKAGGPGLYMIE
PSGLYW----------------GYYGAATGKGRQAAKAELEKLDLTSGT---LSLADGVK
EAARIIYVAHEDSKDKDFELEMTWISSVDGPTKGRHEEVPKELLEEAEKAAKRALEGDDE
EEE-----------------------------D-KGQGEQMEE
>XP_040643923_Penicillium_griseofulvum
--------------------------------------------MTSIGTGYDLSNSVFS
PDGRNFQVEYAVKAVENGGTAVGIRCKDGVVLAVEKIITSKLLK--------PG-ANKRI
ATVDRHVGIVSAGLVPDGRHFVSRARDEASSWRSTYKGPIPTSALANRLGGYVQAYTLYS
S------VRPFGVTAIVGGWDTEAELPVDGQVGSGPKSGSGGKVEG--AKAGGPGLYMIE
PSGLYW----------------GYYGAATGKGRQAAKAELEKLDLTSGT---LSLADGVK
EAARIIYVAHEDSKDKDFELEMTWISSVDGPTKGRHEEVPKELLEEAEKAAKRSLEGEDE
EEE-----------------------------D-KGQGEQMEE
>XP_038928124_Penicillium_roqueforti
--------------------------------------------MTSIGTGYDLSNSVFS
PDGRNFQVEYAVKAVENGGTAIGIRCNDGVVLAVEKIITSKLLK--------PG-ANKRI
ATVDRHVGIVSAGLVPDGRHFVSRARDEASSWRGTYKGPIPTAALANRLGGYVQAYTLYS
S------VRPFGVTAIVGGWDTEAELPVDGQVGNGPKSGSGGKIEG--AKAGGPGLYMIE
PSGLYW----------------GYYGAATGKGRQAAKAELEKLDLTSGN---LSLLDGVK
EAARIIYVSHEDSKDKDFELEMTWISSVDGPTKGRHEEVPKELLEEAEKAAKRSLEGDDE
EEE-----------------------------D-KGQGEQMEE
>XP_002560108_Penicillium_rubens
------------------------------------------------------------
------MVEYAVKAVENGGTAVGIRCKDGVVLAVEKIITSKLLK--------PG-ANKRI
ATVDRHVGIVSAGLVPDGRHFVSRARDEASSWRSTYKGPIPTSAIANRLGGYVQAYTLYS
S------VRPFGVTAIVGGWDTEAELPVDGQVGNGPKSGSGGKVEG--AKAGGPGLYMIE
PSGLYW----------------GYYGAATGKGRQAAKAELEKLDLSSGN---LSLADGVK
EAARIIYVAHEDSKDKEFELEMTWISSVDGPTKGRHEEVPKEILEEAEKAAKRALEGDDE
EEE-----------------------------D-KGEGEQMEE
>XP_040809292_Penicillium_solitum
--------------------------------------------MFIARSEYDRGINTFS
PEGRLFQVEYSLEAIKLGSTAIGVATSEGVILGVEKRVTSTLLE--------AS-SVEKI
VEIDQHIGCAMSGLQADARNLVEHARVECQNHAFHYAEPLRVESTTQAICDLALRFGESG
DDEESVMSRPFGVALLIAGYDED----------------------------G-PQLYHAE
PSGTFY----------------RYDAKAIGSGSEGAQAELQNEYHKS-----LTLAEAET
LVLKTLKQVMEEKLDSK-NVQLASVTKEK-----GFRIYNDEEMGHAVTQLGGNQ-----
-------------------------------------------
>XP_022581933_Penicilliopsis_zonata
--------------------------------------------MTSIGTGYDLSNSVFS
PDGRNFQVEYAVKAVENGGTAIGIRCKDGVVLAAEKIVTSKLLK--------PG-ANKKI
ATVDRHVGIVSAGLVPDGRHFVSRARDEASSWRGVYKGPIPTSALANRLGSYVQAYTLYS
S------VRPFGITAILGGWDSEAEAPVDGQVGNGPDSGAGGKIQG--AKAGGPGLWMIE
PSGLYW----------------GYYGAATGKGRQAAKAELEKLNLSSGE---LSLVDAVK
EAARIIYVAHEDSKDKEFELEMTWISSLDGPTKGKHEEVPKDLLEEAEKAAKKALEGEVE
EEE-GTK-------------------------ASATEDQQMEE
>XP_016625407_Cladophialophora_bantiana
--------------------------------------------MTSIGTGYDLSNSVFS
PDGRNFQVEYAVKAVENGGTCIGIRTKHGVVLACEKIITSKLLK--------PG-SNKRI
STVDRNAGIVTSGLLPDGRHLISRARDEASSWRQTYKAPIPIHALASRVGGYAQAYTLYS
S------VRPFGVTAILGGWDSEAEHGVDGQVGEGPASGAGGKLEGEAVKRGGPGLYMIE
PSGLYW----------------GYYGAATGKGRQAAKAELEKLDLGSPTCA-ITLKEAVM
EAARIIYVAHEDSKDKEFELEMTWISSLDGPTRGRHEHVPQELLEEAEKAAKKSLEGDDE
DEDEE----------------------------DA-----MQD
>XP_008723045_Cladophialophora_carrionii
--------------------------------------------MTSIGTGYDLSNSVFS
PDGRNFQVEYAVKAVENGGTCIGIRTKHGVVLACEKIITSKLLK--------PG-ANRRI
STVDRNAGIVTSGLLPDGRHLINRARDEASSWRQTYKAPIPTSALASRIGSYVQAYTLYS
S------VRPFGVTAILGGWDSEAELGVDGQVGEGPKSGSGGKSDDETTKRGGPGLYMVE
PSGLYW----------------GYYGAATGKGRQAAKAELEKLDLGSPTCA-LTLKDAVM
EAARIIYVAHEDSKDKEFELEMSWISSLDGPTKGRHEQVPQELLEEAEKTAKKNLEGDDD
DDEEE----------------------------DA-----MQE
>XP_016250410_Cladophialophora_immunda
--------------------------------------------MTSIGTGYDLSNSVFS
PDGRNFQVEYAVKAVENGGTCIGIRTKHGVVLACEKIITSKLLK--------PG-SNKRI
STVDRNAGIVTSGLLPDGRHLISRARDEASSWRQTYKAPIPIHALASRVGGYVQAYTLYS
S------VRPFGVTAILGGWDSEAERGVDGQVGEGPTSGAGGKLEGEAVKRGGPGLYMIE
PSGLYW----------------GYYGAATGKGRQAAKAELEKLDLGSPTCA-LTLKEAVM
EAARIIYVAHEDSKDKEFELEMTWISSLDGPTKGRHEQVPSELLEEAEKAAKKSLEGDDE
DEEEE----------------------------DA-----MQE
>XP_007739208_Cladophialophora_psammophila
-----------------------------------------MVYHLEPHRGYDLSNSVFS
PDGRNFQVEYAVKAVENGGTCIGIRTKHGVVLACEKIITSKLLK--------PG-SNKRI
STVDRNAGIVTSGLLPDGRHLTSRARDEASSWRQTYKAPIPIHALASRVGGYAQAYTLYS
S------VRPFGVTAILGGWDSEAEHGVDGQVGEGPASGAGGKLEGEAVKRGGPGLYMIE
PSGLYW----------------GYYGAATGKGRQAAKAELEKLDLGSPTCA-ITLKEAVM
EAARIIYVAHEDSKDKEFELEMTWISSLDGPTKGRHERVPQQLLEEAEKAAKKSLEGDDE
DEEEE----------------------------DA-----MQE
>XP_018695484_Fonsecaea_erecta
--------------------------------------------MTSIGTGYDLSNSVFS
PDGRNFQVEYAVKAVENGGTCVGIRTKHGVVLACEKIITSKLLK--------PG-SNKRI
STVDRNAGIVTSGLLPDGRHLISRARDEASSWRQTYKAPIPIHALASRVGGYVQAYTLYS
S------VRPFGVTAILGGWDSEAEHGVDGQVGEGPGTGAGGKSEGEAVKRGGPGLYMIE
PSGLYW----------------GYYGAATGKGRQAAKAELEKLDLGSPTCA-LTLKEAVM
EAARIIYVAHEDSKDKEFELEMTWISSLDGPTKGRHEQVPQELLDEAEKAAKKSLEGDDE
D-EEE----------------------------DA-----MQD
>XP_022514058_Fonsecaea_monophora
--------------------------------------------MTSIGTGYDLSNSVFS
PDGRNFQVEYAVKAVENGGTCIGIRTKHGVVLACEKIITSKLLK--------PG-SNKRI
STVDRNAGIVTSGLLPDGRHLISRARDEASSWRETYKAPIPIHALASRVGGYVQAYTLYS
S------VRPFGVTAILGGWDSEAEHGVDGQVGLGPASGAGGKSEGEAVKRGGPGLYMIE
PSGLYW----------------GYYGAATGKGRQAAKAELEKLDLGSPTCD-ITLKEAVM
EAARIIYVAHEDSKDKEFELEMTWISSLDGPTKGRHEQVPQEILEEAEKAAKKSLEGDDE
DEEEE----------------------------DA-----MQE
>XP_016627925_Fonsecaea_multimorphosa
--------------------------------------------MTSIGTGYDLSNSVFS
PDGRNFQVEYAVKAVENGGTCIGIRTKHGVVLACEKIITSKLLK--------PG-SNKRI
STVDRNAGIVTSGLLPDGRHLISRARDEASSWRQTYKAPIPTHALASRVGGYVQAYTLYS
S------VRPFGVTAILGGWDSEAEHGVDGQVGEGPPSGAGGKFEGEAVKRGGPGLYMIE
PSGLYW----------------GYYGAATGKGRQAAKAELEKLDLGSPTCA-LTLKEAVM
EAARIIYVAHEDSKDKEFELEMTWISSLDGPTKGRHEQVPQELLEEAEKAAKKSLEGDDE
DEEEE----------------------------DA-----MQE
>XP_022494973_Fonsecaea_nubica
MARLWGACIAFNEVWPSQKFSLYNQPFDIPKTKRNPDGTSLIQRLTSIGTGYDLSNSVFS
PDGRNFQVEYAVKAVENGGTCIGIRTKHGVVLACEKIITSKLLK--------PG-SNKRI
STVDRNAGIVTSGLLPDGRHLISRARDEASSWRETYKAPIPIHALASRVGGYVQAYTLYS
S------VRPFGVTAILGGWDSEAEHGVDGQVGLGPASGAGGKSEGEAVKRGGPGLYMIE
PSGLYW----------------GYYGAATGKGRQAAKAELEKLDLGSPTCA-LTLKEAVM
EAARIIYVAHEDSKDKEFELEMTWISSLDGPTKGRHEQVPQEILEEAEKAAKKSLEGDDE
DDEEE----------------------------DA-----MQE
>XP_013284258_Fonsecaea_pedrosoi
--------------------------------------------MTSIGTGYDLSNSVFS
PDGRNFQVEYAVKAVENGGTCIGIRTKHGVVLACEKIITSKLLK--------PG-SNKRI
STVDRNAGIVTSGLLPDGRHLISRARDEASSWRETYKAPIPIHALASRVGGYVQAYTLYS
S------VRPFGVTAILGGWDSEAEHGVDGQVGLGPASGAGGKSEGEAVKRGGPGLYMIE
PSGLYW----------------GYYGAATGKGRQAAKAELEKLDLGSPTCD-ITLKEAVM
EAARIIYVAHEDSKDKEFELEMTWISSLDGPTKGRHEQVPQEILEEAEKAAKKSLEGDDE
DDEEE----------------------------DA-----MQE
>XP_007753583_Cladophialophora_yegresii
--------------------------------------------MTSIGTGYDLSNSVFS
PDGRNFQVEYAVKAVENGGTCIGIRTKHGVVLACEKIITSKLLK--------PG-ANKRI
STVDRNAGIVTSGLLPDGRHLINRARDEASSWRQTYKAPIPTSALASRIGSYVQAYTLYS
S------VRPFGITAILGGWDSEAELGVDGQVGEGPKSGSGGKSEDETTQRGGPGLYMVE
PSGLYW----------------GYYGAATGKGRQAAKAELEKLDLSSPTCA-LSLKDAVM
EAARIIYVAHEDSKDKEFELEMTWISSLDGPTKGRHEQVPQELLEEAEKTAKKTLEGDDD
DDEEE----------------------------DA-----MQE
>XP_016237697_Exophiala_spinifera
-----------------------------------MVNPQAQSLQTSIGTGYDLSNSVFS
PDGRNFQVEYAVKAVENGNTCIGIRTKYGVVLACEKIISSKLLK--------PG-TNKRI
STVDRNSGVVCSGLLPDARHLTSRARDEASSWRQTYKAPIPISALASRMGGYVQAYTLYS
S------VRPFGVTAILGGWDSEAELGVDGQVGVGPKSGAGGKFEEEAVKRGGPGLYMIE
PSGLYW----------------GYYGAATGKGRQAAKAELEKLDLGSPTCP-LTLKEAVM
EAARIIYVAHEDSKDKEFELEMSWISALDGPTKGRHEQVPQELLEEAEKAAKKSLEGDDE
DEDEE----------------------------DA-----MQE
>XP_016262973_Exophiala_oligosperma
--------------------------------------------MTSIGTGYDLSNSVFS
PDGRNFQVEYAVKAVENGNTCIGIRTRHGVVLACEKIISSKLLK--------PG-TNKRI
STVDRNSGVVCSGLLPDARHLTSRARDEASSWRQTYKAPIPISALASRMGGYVQAYTLYS
S------VRPFGVTAILGGWDSETELGVDGQVGFGPKVGAGGKFEEEAVKRGGPGLYMIE
PSGLYW----------------GYYGAATGKGRQAAKAELEKLDLGSPTCP-LTLKEAVM
EAARIIYVAHEDSKDKEFELEMSWISALDGPTKGRHEQVPQELLEEAEKAAKKSLEGEDE
DEDEE----------------------------DA-----MQE
>XP_013322305_Exophiala_xenobiotica
--------------------------------------------MTSIGTGYDLSNSVFS
PDGRNFQVEYAVKAVENGNTCIGIRTKHGVVLACEKIISSKLLK--------PG-CNKRI
STVDRGAGVVCSGLLPDGRHLISRARDEASSWRQTYKGPIPINALASRMGGYVQAYTLYS
S------VRPFGVTAILGGWDSEAELGVDGQVGLGPKSGAGGKFEEEAVKRGGPGLYMIE
PSGLYW----------------GYYGAATGKGRQAAKAELEKLDLGSPTCS-LTLKDAVM
EAARIIYVAHEDSKDKEFELEMTWISTLDGPTKGRHQHVPQDLLEEAEKAAKKSLEGDDE
DEDEE----------------------------GA-----MQE
>XP_007728112_Capronia_coronata
--------------------------------------------MTSIGTGYDLSNSVFS
PDGRNFQVEYAVKAVENGGTSIGIRTKHGVVLACEKIISSKLLK--------PS-ANMRI
STVDRHAGVVTSGLLPDGRHLISRARDEASSWRQTYKGPIPVSALASRMGGYVQAYTLYS
S------VRPFGVTAILGGWDSEAELGVDGQVGFGPSTGAGGKAEDEAVKRGGPGLYMIE
PSGLYW----------------GYYGAATGKGRQAAKAELEKLDLDSPTCS-LTLKDAVM
EAARIIYVAHEDSKDKEFELEMTWISTLDGPTKGRHQHVPQELLEEAEKAAKKSLEGDDD
-EEEEEE-------------------------GDA-----MQE
>XP_007735982_Capronia_epimyces
--------------------------------------------MTSIGTGYDLSNSVFS
PDGRNFQVEYAVKAVENGGTSIGIRTKHGVVLACEKIISSKLLK--------PG-ANLRI
STVDRHAGVVTSGLLPDGRHLISRARDEASSWRQTYKGPIPVHALASRMGGYVQAYTLYS
S------VRPFGVTAILGGWDSEAELGVDGQVGFGPSVGAGGKLEDEVVKRGGPGLYMIE
PSGLYW----------------GYYGAATGKGRQAAKAELEKLDLASPTCS-LSLKDAVM
EAARIIYVAHEDSKDKEFELEMTWISTLDGPTKGQHQQVPQELLEEAEKAAKKSLEGDDD
EEEEEEE-------------------------GDA-----MQE
>XP_009152854_Exophiala_dermatitidis
------------------------------------------------------------
---------------------------------------------------------MRI
STVDRHAGVVCSGLLPDGRHLISRARDEASSWRQTYKGPIPVQALASRMGGYVQAYTLYS
S------VRPFGVTAILGGWDSEAELGVDGQVGLGPSVGAGGKVEGEAVKRGGPGLYMIE
PSGLYW----------------GYYGAATGKGRQAAKAELEKLDLDSPNCS-LTLKDAVM
EAARIIYVAHEDSKDKEFELEMTWISTLDGPTKGRHQHVPQELLEEAEKAAKKSLEGDDD
EDEEEGE-------------------------GDA-----MQE
>XP_013255179_Exophiala_aquamarina
---------------------------MSYDDCNLSNPLTSPINQTSIGTGYDLSNSVFS
PDGRNFQVEYAVKAVENGGTAIGIRTKYGVVLACEKIISSKLLK--------PG-ANKRI
ANVDRNAGIVTSGLLPDGRHLTTRARDEASSWRGTYKGPIPIAALASRVGGYVQAYTLYS
S------VRPFGVTAILGGWDSEAEAGVDGQVGTGPKIGTMGKSEDEAIKRGGPGLYMIE
PSGLYW----------------GYYGAATGKGRQAAKAELEKLELASPTCS-LTLKDAVV
EAARIIYVAHEDSKDKEFELEISWISGLDGPTKGRHEHVPQELLEEAEKAAKKSLEGDED
EEEEE----------------------------DA-----MQE
>XP_016226879_Exophiala_mesophila
--------------------------------------------MTSIGTGYDLSNSVFS
PDGRNFQVEYAVKAVENGGTAVGIRTKYGVVLAVEKIITSKLLK--------PS-ANKRI
ATVDRNAGIVTSGLIPDGRHLTSRARDEASSWRQTYKGPIPISALASRVGGYVQAYTLYS
S------VRPFGVTAILAGWDSEAEIGVDGQVGNGPKTGKGGKVEDEAVKRGGPGLYMIE
PSGLYW----------------GYYGAATGKGRQAAKAELEKLDLASPTCE-LTLKEAVM
EAARIIYVAHEDSKDKEFELEVTWISSLDGPTQGRHEHIPQDLFEEADKAAKKSIEGDDD
DDDEDEE-------------------------GDA-----MQE
>XP_013267448_Rhinocladiella_mackenziei
--------------------------------------------MTSIGTGYDLSNSVFS
PDGRNFQVEYAVKAVENGGTCIGIRTKHGVVLACEKIIVSKLLK--------PG-CNKRI
ATVDRNAGVVTSGLLPDGRHFTSRARDEASSWRQIYKAPIPIQALASRMGGYVQAYTLYS
S------VRPFGVTAILGGWDSEAELGVDGQVGEGPKIGSGGKFEDEA------------
----------------------GYYGAATGKGRQAAKAELEKLDLASPTCS-LTLKDAVM
EAARIIYVAHEDSKDKEFELEMTWISALDGPTKGRHQHVPQELLEEAEKAAKESLEGGDD
DEEEGE---------------------------NA-----MHE
>XP_018003837_Phialophora_attinorum
--------------------------------------------MFIARSEYDRGINTFS
PEGRLFQVEYSLEAIKLGSTAIGVATSKGVLLGVEKRVTSPLLV--------SS-SIEKI
VEIDRHIGCAMSGLQADARSMIEHARVESQNHAFHYNEKLGVESCTQAICDLALRFGEGA
QGEESIMSRPFGVALLIAGWDAD---------------------------NG-PQLYHAE
PSGTFY----------------RYDAKAIGSGSEGAQAELQSEYHRS-----LTLEDAET
LVLKTLKQVMEEKLDSK-NVQLASVTKEH-----GFRIYTDEEMTSVVERLEEN------
-------------------------------------------
>NP_588040_Schizosaccharomyces_pombe
--------------------------------------------MSSIGTGYDLG-LFFS
PDGRLFQAEYAYKAVENASTCIGIKCEDGVILALEKVVTSKLLK--------PR-VNNRI
GSVDRHIGIATTGFIPDGQHIVKRARDEATSWRDNYGSPIPGTVIADRLGNYVQLFTCYS
S------VRPFGVMSFVATYDSE----------------------------G-PHLYMVE
PNGVYW----------------GYNGAAAGKGRQVARNELEKLNFSS-----LKMKDAVK
EAARILYATHDEENNKEHEIEMTWVGVE---TNGIHTPVPDELLQEAEAYARRIADGEEE
-------------------------------------DIAMQE
```
