## Supplementary material for "Coding Sequence Insertions in Fungal Genomes are Intrinsically Disordered and can Impart Functionally-Important Properties on the Host Protein": MAFFT_MSAs: XP_019331035.1_blasthits_MAFFT.txt

```
>XP_019331035_Candida_albicans
------------------------------------------------------------
----MITPDLLLDPQLKYWVLLPISVAMVLVGLLRSNITYLL------QPQPK-LENYKN
LRESQFLHRARCFRENNS-VLSPEDFEIRKKYFIEKLNSTEFHAKSPSE--NNDN-----
DPLAAFNDPSSNEALMQMAKGNLMNYIPQTLIMGWVNYFFAGFVI---------------
-MKLPFPLTDGFKSMLQNGVMTPDLNVRYVSAISWYFVNLFGLKPIYSLLMG-SSEA-EE
LMQQQA-QQTQQQQMP------NLSGPGAPKAEKVFKAEAENIQILSQESVFNGIVDRFL
ERYSA-----
>XP_002421439_Candida_dubliniensis
------------------------------------------------------------
----MITPDLLLDPQLKYWVLLPISVAMVLVGLLRSNITYLL------QPQPK-LENYKN
VRESQFLHRARCFRENNF-VLSPEDFEIRKKYFIETLNSNEFHAKSPSE--NNDN-----
DPLAAFNDPNSNEALMQMAKGNLMNYIPQTLIMGWVNYFFAGFVI---------------
-MKLPFPLTDGFKSMLQNGVMTPDLNVRYVSAISWYFVNLFGLKPIYSLLMG-SNEA-EE
LMQQQAQQQQQQQQMP------NLSGPGAPKAEKVFKAEAENIQILSQESVFNGIVDRFL
ERYST-----
>XP_002550547_Candida_tropicalis
-----------------MLFIKLIISHVLLILFFFFLVVDFQDLFFFKQRKFSTTKQPSN
QQRTMITPDLLLDPQLKYWVLLPISVAMVLVGLLRSNATFLL------QTQPK-LEAYKT
VREGQFLHRARCFRENNS-VLNDSDFEIRKKYFIDKLNSDEFIAKKPAA--NGAE-----
DPMAALN-PGSNEALMQMAKGNLMSYIPQTVIMAWVNYFFAGFVV---------------
-MKLPFPLTDGFKNMLQSGVNTPDLNVRYVSSISWYFVNLFGLKPIYSLLMG-SDEA-AE
LMQQQG---QQQPQMP------NLGGPGAPQADKVFKGEAENIQILSHKSVFDGVVDRFI
ERYS------
>XP_003871305_Candida_orthopsilosis
------------------------------------------------------------
-----------------------------------------M------QPQPK-LEPYKK
VREAQFLLQARAFRENNH-VLTNEEFEQLKAYFIETLSTNEFYAENPKK--D--------
EPINPF-DPNSNEAIMQMAKGNLLNYIPQTLIMGWVNYFFAGFVI---------------
-MKLPFPLTDGFKSMLQNGIMTPNLNVRYVSSISWYFVNLFGLRPVYSILMG-SSEA-DE
IMKQAS--QQQQTPMP------NIGGPGGPKADKVFAAEAENIQILDHESVYDGIIERFV
ETYGS-----
>XP_001523242_Lodderomyces_elongisporus
------------------------------------------------------------
------------------------------------------------------------
------------------------------------------------------------
---------------MQMAKGNLLNYIPQTLIMGWVNYFFAGFVI---------------
-MKLPFPLTDGFKQMLQQGIMTPNLNVSYVLSISWYFVNLLGLRPVYGLIMG-GNEA-DE
LMKQ----QQQLQQMQLGGAMGGIGGPGAPKVEKVFAAEVENLQILNHESVFDGIFDRFI
EKHSV-----
>XP_007377874_Spathaspora_passalidarum
------------------------------------------------------------
----MTTSDLVLDPQLKYWVLLPISIAMVLVGLIRNNITTLL------QPSPK-LQPYKQ
ERERHFLDRAKSFTAHNH-ILTPEEFATRKQYLLAKLTSNDFLAVSPEEATTKQQ-----
DPLAQLTDPKNNEMMMNMALSSILNYIPQTVIMTWVNTFFSGFII---------------
-MKLPFPLTDGFKSMLQNGIATPDLNVSYVSAISWYFVNLLGLRPVYSLLAC-QEEA-DS
IQQQ----QQQQQPM-------NIAGPGAPKMDKVFKAEAENIQILTHESIYTGVLQRVL
ERNGL-----
>XP_043048165_Scheffersomyces_spartinae
------------------------------------------------------------
-----MTSELLLDPQLKYWVLLPISVVMVVVGLLRSNLTYYL------TSSKK-LPEIKI
SRERQFLQRAVNFRENNR-MISKHSFDQRQKYYLEKLNSNEFIAESEAN--NE-------
PATNPLADPKMNEQMMGMLKGNMMNYIPQTLVMGWINYFFPGFVI---------------
-MKLPFTLTTGFKQMLQSDVMTPDLNVRYVSAISWYFINFMGLKPVYSLLVG-SESA-EE
LMAQ----QHQQQQM-------NFTGPGGPKADRLFKGEAENIQILSHVAVFDDIIDRVL
KIDI------
>XP_001385316_Scheffersomyces_stipitis
------------------------------------------------------------
------------------------------------------------------------
------------------------------------------------------------
---------------MNMAKGNMMNFIPQTIIMAWVNYFFAGFVV---------------
-MKLPFPLTDGFKSMLQNGIATPDLNVRYVSSISWYFVNLFGLRPVYSLLMG-DSSAVDA
IMNQ----QSQQSAMP------NIGGPGGPKADKLFKAEAENIQILTHESIFDGIVDRVI
ESYN------
>XP_020067201_Suhomyces_tanzawaensis
------------------------------------------------------------
----MATPDLILDPALKYWVLLPISFVMVLVGLIRSNVTYLL------SPKPK-LEPYRA
VREKQFLKRAQSFTQNSG-VLNAREIRDRQQFLIEKLNSSDFYAKEGEE--EL-------
DPLSAFADPANNEAMMNMAKGNMMNYIPQTVIMGWVNYFFAGFVI---------------
-MKLPFPVTDGFKGMLQTGVATPDLNVRYVSSISWYFVNLFGLRPVYSLLMG-DKEA-NE
LISQ----QNQQQGMP------NIGGPGGPKADKLFKAEAESIQILGHESIFDGIVERVL
SEN-------
>XP_020074686_Hyphopichia_burtonii
------------------------------------------------------------
----MASLDLILDPQLKYWVLLPITFAMVLVGLLRSNVTLLL------KPQPK-LEGYKE
SREKQFLKRAACFRSNNG-LLTKDEFDIRQQYYLEKLNSTEFYAKIESS--SA-------
TPANPFTDGATNDALVNMAKGSLMNYIPQTLIMGWVNYFFAGFVI---------------
-MKLPFPLTDGFKSMLQNGVATPDLDVKYVSAISWYFVNLFGLRPIYSLLMG-DSTAADE
LISQ----QQQQQALP------NIGGPGGPKVDKVFKAEAENIQILSHDSLYDGIVERVL
NQYPI-----
>XP_015469550_Debaryomyces_fabryi
------------------------------------------------------------
---------------------------MVLVGLLRSNITLLL------TPAPK-LTPYKT
SREKQFLNRAICFRRNNG-ILTPGDFESRQQYYIEKLNSSDFYAEKPDL--DG-------
NPPNPFTDPSTNDAMMSMVKGNLMNYIPQTLIMGWVNYFFAGFVV---------------
-MKLPFPLTDGFKSMLQSGVATPSLNVRYVSSISWYFVNLLGLKPVYSLLMN-DSKIVDQ
MMQQ----QQQQQ-MP------NIGGPGAPKVDKVFKAEAENIQILSHESIFDGIVDRVL
NQSD------
>XP_002770874_Debaryomyces_hansenii
------------------------------------------------------------
----MISPDLILDPQLKYWVLLPISFVMVLVGLLRSNITLLL------TPSPK-LTPYKT
AREKQFLNRAVCFRKNNG-ILTPSDFETRQQYYIEKLNSSDFYAEKEDP--DA-------
TPSNPFTDPSTNDAMMNMVKGNLMNYIPQTLIMGWVNYFFAGFVV---------------
-MKLPFPLTDGFKSMLQSGVATPSLNVRYVSSISWYFVNLLGLKPVYSLLME-DSKIVDQ
MMQQ----QQQQQ-MP------NIGGPGAPKVDKVFKAEAENIQILSHESIFDGIVDRVL
NQSD------
>XP_006689899_Yamadazyma_tenuis
------------------------------------------------------------
----MVPDELVLDPQLKYWVLLPISVVMVVVGLLRSNVTLLL------KSDPK-LEEFKK
NREKQFLKRATSFKNGSS-VLTRDEFLVRQEYFITQLKSSEFFANKNVS--SD-------
APANPLTDPGSADALMEMAKGNMMNYIPQTLIMAWVNYFFAGFVI---------------
-MKLPFPITDSFKSMLQQGIVTPDLNVRYVSSISWYFVNLMGLKPVYSLIMN-DSSAADE
LVNS----QQQNQQLP------NLGAPGAPKVDKIFEKEAADIQILSHESIYDGIIDRVL
AADL------
>XP_001486979_Meyerozyma_guilliermondii
------------------------------------------------------------
----MDLPDIELDPQLKYWVLLPISFVMVLVGLLRSNITVMM------QPNPK-LEPFRK
IREKQFLKRAACFRQNNG-VLTASEFTNRQNYFIETLKSPEFYAEKPEA--NA-------
SPTNPFTDPSMNDALMSMAKGNLMNYIPQTVIMGWINFFFAGFVI---------------
-MKLPFPLTDGFKSMLQNGVATPDLNARYVSAISWYFVNLLGLRPVYSLLMG-DSTAADQ
LIQQ----QQQQP-LP------NIGGPGGPKVDKVFAAEAENIQILSHESVFTGIVDRVL
AAHS------
>XP_018709975_Metschnikowia_bicuspidata
------------------------------------------------------------
----MGTETLLLDPQLKWWMLLPISVAMVLVGILRSNITFLL------TLKRK-ALPVKA
AREQDFLKRAIAFKTNAG-ILTSSEFETRQQYLIKSLRSTDFWEKVEEP--N--------
KLANPLVDPTTNDALMNMAKGNIMSYVPQTLIMGWVNYFFVGSVV---------------
-MKLPFPLTDGFKSMLQNGVNTPNLDPRYVSAISWYFVNLFGLRPIYSLLMA-DPKAARD
IVAQQ---QQQQQVMP------NLGGAGGPKVEKVFKAEAESIQILDHEYVLAGITQRIL
EKYDS-----
>XP_002614172_Clavispora_lusitaniae
------------------------------------------------------------
-----MIAELLIDPQLKWWMLLPISVAMVLVGLLRSNVTYLV------TPKPK-LEPLKS
AREKSFLQRVSGFKRNFN-VLNAEEFEARRNYFIEKLKSTEYYAKIEDP--NA-------
GPQNPFGDAATSDALMNMAKGNLMSYVPQTLIMGWVNFFFAGSIV---------------
-MKLPFPLTEGFKSMLQTGVNTPNLDAQYVSAISWYFVNLFGLRGVYSLLMD-DPAAAAE
LINQ----QQQNI--P------NIGAPGGPKAEKVFNAEADSLQILDHESLYTGIAQRIL
QKYDKQ----
>XP_025342773_Candida_haemuloni
------------------------------------------------------------
-----MIDDLLLDPQLKYWMLLPITATMVLVGLLRANITYLL------TPRPK-VEPVKN
AREKSFLKRTAAFRHNYK-VLTAEEFKTRKAYYLEKLKSDDFLAK-KEG--EE-------
DVRNPLADGSFNDALMNMAKGNMMNFIPQTLIMAWVNFFFAGSVV---------------
-MKLPFPLTEGFKSMLQSGVNTPDLSVRYVSAISWYFVNLLGLRPVYSLLMN-DPESAQA
LVNQ----QQQQSSMP------NLGAPGGPKPEQVFQAESENIQLLQHESIYDGIAARIL
NKY-------
>XP_024714577_Candida_pseudohaemulonis
------------------------------------------------------------
-----MIDDLLLDPQLKYWMLLPITVAMVLVGLLRSNVTYLL------TSKPK-IEPVKN
AREKSFLKRAAAFRQNYS-VLNADEFKTRKAYYLEKLKSDEFLAK-KDG--VE-------
DIKNPLADGSFNDALMNMAKGNMMNFIPQTLIMAWVNFFFAGSVV---------------
-MKLPFSLTEGFKSMLQSGVNTPDLSVRYVSAISWYFVNLLGLKPVYSILMN-DPQSAQA
LVNQ----QQNQQMMP------NLGAPGGPKPEQVFKAESESIQILLHESVYDGIAARVL
NNY-------
>XP_025337272_Candida_duobushaemulonis
------------------------------------------------------------
-----MIDDLLLDPQLKYWMLLPITVAMVLVGLLRANVTYLL------TSKPK-IEPVKN
AREKSFLKRAAAFRQNYA-VLNAEEFKTRKAYYLEKLKSDEFLAK-KDD--IE-------
DIKNPLADGSFNDALMNMAKGNMMNFIPQTLIMAWVNFFFAGSVV---------------
-MKLPFSLTEGFKSMLQSGVNTPDLSVRYVSAISWYFVNLLGLKPVYSILMN-DPQSAQA
LVNQ----QQNQQMMP------NLGAPGGPKPEQVFKAEGESIQILSHESVYDGIAARVL
NNY-------
>XP_028888535_Candida_auris
------------------------------------------------------------
-----MIDEITLDPQLKYWMLLPITVAMVLVGLLRSNVTYLI------TPRPK-LDPVKN
AREKSFLKRALAFRQNYN-VLSASEFEARKTYFIEKLKSDEFLAK-KQG--TE-------
EISNPLADASMNDAMMNMAKGNLMNFVPQTLIMAWVNYFFAGSVV---------------
-MKLPFPLTEGFKSMLQNGVNTPDLSVRYVSAISWYFVNLLGLRPVYALLMN-DPASAQE
LVNQ----QQQQF---------NFGGPGGPKPHQVFQAESESIQILEHESVFSGVVERVL
NSY-------
>NP_012715_Saccharomyces_cerevisiae
------------------------------------------------------------
---------MLLDDQLKYWVLLPISIVMVLTGVLKQYIMTLITGSSANEAQPR-----VK
LTEWQYLQWAQLLIGNGG-NLSSDAFAAKKEFLVKDLTEERHLAKAKQQ--DGSQAG---
EVPNPFNDPSMSNAMMNMAKGNMASFIPQTIIMWWVNHFFAGFIL---------------
-MQLPFPLTAKFKEMLQTGIICQDLDVRWVSSISWYFISVLGLNPVYNLIGLNDQDMGIQ
AGIG----GPQ-----------GPQGPPQSQVDKAMHAMANDLTIIQHETCLDNVEQRVL
KQYM------
>XP_018220852_Saccharomyces_eubayanus
-----------------------------------MLLRKIGIPTITSPTTLNCVTNNAI
LCTL-ARLQMLLDDQLKYWVLLPISIVMVLTGVLKQYIMTLITGNSANETQPR-----VK
LTEWQYLQWAQLLIGNGG-NLSAEAFSAKKEFLIKDLTDERHLAQAKQQ--DGSSAG---
EMVNPFNDPNMSNAMMNMAKGNMASFVPQTIIMWWVNHFFAGFIL---------------
-MQLPFPLTAKFKEMLQTGIICQDLDVRWVSSISWYFISVLGLNPVYNLIGLNDQDMGVQ
TGTA------------------GPQGPPQSQVDKAMQAMANDLTIIQHATCLDSVEQRVL
EHYM------
>XP_033767432_Saccharomyces_paradoxus
-------------------------------MVINQRLRQLSFKDIHK--------TRGN
IQQA-SSPQMLLDDQLKYWVLLPISIVMVLTGVLKQYIMTLITGSSANEAQPR-----VK
LTEWQYLQWAQLLIGNGG-NLSSEAFAAKKEFLIKDLTEERHLAKAKQQ--DGSQAG---
EMPNPFNDPSMSNAMMNMAKGNMASFIPQTIIMWWVNHFFAGFIL---------------
-MQLPFPLTSKFKEMLQTGIICQDLDVRWVSSISWYFISVLGLNPVYNLIGLNDQDMGIQ
AGMG----GPQ-----------GPQGPPQSQVDKAMHAMANDLTIIQHETCLDNVEQRVL
KQYM------
>XP_003677588_Naumovozyma_castellii
-------------------------------------------------MLSY-WAILAT
ASVG-VTAELTLDPKLKYWVLLPISIVMVLAGILRQYITVLI--TPKLKGQPR-----VK
LTESQYTIKAQALLANGS-NLSKESFELRKDYLAQVLTEGKYLAIENKA---DA------
QPLNPLNDPTLTDSMMAMAKGNMANFIPQTLIMWWVNHFFAGFVL---------------
-MKLPFPLTLRFKEMLQSGVMTSELDVRWVSSISWYFISVLGLNPVYNLLLS--ENSDDS
LGML----QQ----DP----MMG--APGGPQPADMMKALANDLTIAKHESCLTNVEERVL
KLYSKK----
>XP_003669709_Naumovozyma_dairenensis
-------------------------------------------------MFSF-WTLLAT
GSMG-AVAELTLDPQLKYWVLLPISIVMVLTGILRQYITVLI--GPKLKTEPR-----VK
LTESQYIIKAQALLGNGS-NLSTESFEIRKDYLVKILSEGKYVAKANQS--QEG------
QVPNPFTDPNMSESMMAMAKGNLANFIPQTLIMWWVNHFFAGFVL---------------
-MKLPFPLTLRFKEMLQSGIMTSDLDVRWVSSISWYFISVVGLNPVYNLLLA--ENAQDQ
LGML----QQQGQLDP----MMG--APGGPQPADVMKGLANDMTIVQHQSCLDNIESRIL
KMYAK-----
>XP_003957314_Kazachstania_africana
-------------------------------------------------MLSV-LSLLAT
GTAG-SIAELTLDPRLKYWVLLPISLVMVLTGILRQYIMVLI--GPKLRGQPR-----VK
QTESQYLLKGQALLANGS-NLDSDSFEIRKMKLSQILSEGRYVAKTNNG--SAATGKE--
EMPNPFTDPNFSDSMMSMAKSNLANFIPQTLIMWWVNHFFAGFVL---------------
-MKLPFPLTVRFKEMLQSGIMTADLDVRWVSAISWYFISVLGLNPVYNLLLA--DSNGDQ
FGLM----QQQ---DM----MMG--GPGQPQPADLMRGLANDLMIVQHESCLDNVEERVL
KLYS------
>XP_022465325_Kazachstania_naganishii
----------------------------------------------MDTVSWFRTALVGN
VTSQ-PVKELMLDPQLKYWVLLPISIVMILTGILRQYVTTLI--SPGVKGYPV-----VK
ITESQYVSLGSVLIGNGS-NLTKESFDARRDQLSKVLLEGKYVAQTNTK--EG-------
EIVNPFSDPNISDAISNMAKGNMANFIPQTIIMWWVNHFFSGFVL---------------
-MKLPFPLTVRFKEMLQNGISTSDLDVRWVSSISWYFISVLGLNPVYNLLLK--NQSSVD
LVQQ----QQSASMPQSQPVILG--GAGQPKPEDVMKSVANDLIIAQHESCFDGIEARVL
KLYS------
>XP_448242_Candida_glabrata
------------------------------------------------MWFDWVWTAVTI
SGSH-VVDELTLDTRLKYWVLLPISVVMVLAGILRHYVMSLL--NPSVKGTAR-----VK
LTENQYVLKAQVLLGNNS-SLSDEAFEVRREYMAQLLSSGKYIAQT-NA--KPG------
EVVNPFSDPNISDAMMNMAKGNMAQFIPQTVLMWWVNHFFAGFVL---------------
-MKLPFPLTIRFKEMLQSGVMTSDLDVRWVSSISWYFISVLGLNPVYNLILA--EPEEDQ
LGMM----QQQ-QPDQ----MMG--GPGAPQPEAVMKGLANDLTIAQHESCFDNIESRIL
KMYS------
>XP_004178165_Tetrapisispora_blattae
------------------------------------------------MVMD--GLLFTV
GTSG-AVAELVLDPQLKYWVLLPISIVMVLVGILRTYIMTLI--GPKVQGQPR-----VK
ITENNYISKAQGLLGNGS-NLHSESFEIRQMYLSQVLGEGKYVAVSNK---KPG------
EVANPFTDPNASESMMNMAKGNMANFIPQTIIMWWVNHFFAGFVL---------------
-MKLPFPLTIRFKDMLQAGISTADLDVRWVSSISWYFISVLGLNPLYNLILG--DS--VD
MSSM----MDTAAQNP----MGGMMGPGQPQPEAVMKGLSNDLIMTRHESCFEHIEERIL
KKYGRK----
>XP_003688424_Tetrapisispora_phaffii
------------------------------------------------MVLQS-------
---G-VAAELVLDERLKYWVLLPISIVMILVGVLRQSIIGLI--GPGTRGTAV-----VK
LTETNYVNKGRALMGNGS-NVCYESFDMRREYLSQVLGEGKYIARLNEE--PAAG-----
GATNPFSDPGLSDSIMSMAKGNMANYIPQTLIMWWVNHFFAGFVL---------------
-MKLPFPLTIRFKEMLQSSIMTPDLDVRWVSSISWYFISVLGLDPVYNLLLS--STEGID
M--M----QQQQQQMP----SLG--GPGQPQPEALMKGISNDLTIAQHQCCFDDIEKRVL
KMYA------
>XP_001647501_Vanderwaltozyma_polyspora
--------------------------------------------MGDDRLWQV-------
---G-MIAELVLDEKLKVWALLPISIVMVLVGVIRHYIMTLI--SPGAKNSAV-----VK
FTETSYINKGQALLGNGS-NISKEAFECRRGYLSQVLAEGKYVAQEN------AGNGIVN
GMGNPFTDPNMSDAMMSMAKGNMANFIPQTLIMWWVNHFFAGFVL---------------
-MKLPFPLTVRFKEMLQSGIMTPDLDVRWVSSISWYFISVLGINPVYNLLLS--NAEGMD
IMEM----QQQQQQID----PIG--GPGQPQPEALMKSLANDITIAQHQSCFDKIEERIL
KKYKI-----
>XP_003682059_Torulaspora_delbrueckii
------------------------------------------------MLTNW-WSLVLT
GSAG-AVAELTLDSKLKYWVLLPISIVMVLAGVLRQYIMELI--EPKTKGMPR-----AK
ITETQYINKAQAFLGNNS-NLSEESFQARQAYLTQLLSEGKFLAQA-KT--EEG------
QVQNPFTDPNMSDAVMSMAKGNMANFIPQTIIMWWVNHFFAGFVL---------------
-MKLPFPLTPRFKEMLQSGVMTSDLDVRWVSSISWYFISVLGLNPVYNLILS--SPNEDQ
MGMM----QQQ---DP----MAN--MPGQPQAEAICKSLANDLTIAQHESCFENIEERIL
EKYAK-----
>XP_037146388_Zygotorulaspora_mrakii
MAFGPFECFSTLSTFQRRRALKLSTEKTTASNRITRARVLTRACAIEETMLKEILSVIRS
DSTY-VVPELTLDPKLKYWVLIPISIVMVLAGVIRQYIMNLI--GVKVKGMPR-----VK
LTETQHINRVHALLGNGS-NLSEESFQMKRDYLTKVMTETKYLAKT-TT--KEG------
EMQNLFTDPNTSDSITRMAKGNLASFIPQTIIMWWVNHFFAGFVL---------------
-MKLPFPLTPRFKEMLQSGIMTPDLDVRWVSSISWYFISVLGLNPVYNLVLS--ESNAAD
-GLA----QQ----NS----MGG--MPGEPKPEAVMKNLANDLTIAPQESCFDGIEQRVL
GKYLSK----
>XP_002498098_Zygosaccharomyces_rouxii
---------------------------------------------MALSVWSV-WSLITA
GSAG-AVAELTLDPKLKYWVLLPISIVMVLTGILRQYIMDLI--APNTKGVPR-----VK
LTESQWIYKAQALLANGS-NLSAEAFQLRKEHLIEVLAGGKYLVKLNT----DG------
QAPSPLSDPNLSENMFSMAKGNLANFIPQTIIMWWVNHFFAGFVL---------------
-MKLPFPLTPRFKEMLQSGVMTADLDVRWVSSISWYFISVLGLNPVYNLLLS--DTESID
INAA----QQ----PP----TMG--GPGEPQPEAVMKGLANDLTIAENESCFDDIEQRVL
EKYS------
>XP_003645463_Eremothecium_cymbalariae
-----------------------------------------------------MWSKLLI
AANE-TVAELTLDPRLKLWVLLPISIVMILVGVIQQYTMVLL--GPKVKSAPR-----PT
ITENQYISKPIAVLNNGV-NLHEASFKIRQQYLAQVLSEGKYLALKGRN--D--------
SAQNILTDPNVSDAILNMAKGNLANYVPQTLIMWWVNYFFAGFVL---------------
-MKLPFPLTIRFKEMLQSGVMTPDLDVRWVSSISWYFISMFGLKPVYNLLFG---DSKLG
DIEL----PMQ----Q----FVGGSMPGGPTPEVLMKDYANDLTIAQHESIFEGIEERIL
NMYS------
>NP_985976_Eremothecium_gossypii
---------------------------------------------------------MSL
GACA-AGADLTLDSRLKLWVLLPISVVMILVGVVRRYLMILL--TSKVKSVPR-----AT
VTENQYISKAIAMLTNGS-SLHEEAFRMRQEYLAGVLSEGKYLALKGKA--A--------
EPQNVLADPNMTEALMGMAKGNLAGYIPQTVIMWWVNYFFAGFVL---------------
-MKLPFPLTMRFKEMLQSGVMTADLDARWVSSISWYFISMFGLDPVYNLLFG---DEAAS
QSMM----QQQ----M----FVGGAVPGGPTPEALMKNYANDLTIAQHESCFDGIEDRVL
QMYAA-----
>XP_452161_Kluyveromyces_lactis
------------------------------------------------MLPQSVLSFWET
IRTGNEGPELLLDPNLKLWALIPISIVMILVGVAKQCIMVLV--SPKSKTVPR-----VK
LTEILYIAKARALMGNSS-NLSTESFKMRQEYLAQVLADGKYLAIKPAK--DEKT-----
AMENPFTSPGMTDAMTSMALGNLVNYIPQTVIMWWVNYFFAGFVL---------------
-MKLPFPLTIRFKQMLQSSVRTDDLDVRWVSSMSWYIISMGGLTPVYNVLFGGNRLSKLN
VSAQ----QQQLSQSP-----------GGPNPKDQMKALANDITVFQHISVLDNIEDRVL
KLYS------
>XP_022675186_Kluyveromyces_marxianus
------------------------------------------------MVFESLISMWET
VQSGHAGPELLLDPQLKLWALIPISIVMILVDIAKQCVMVLV--SPSTTSVPL-----VR
LTEIMHITKANAIMGNGS-NLSSESFKVRQEYLANVLSEGKYLAVKPNE--GE-N-----
KIENPFTSAGLSESMTTMAMGNLVNYIPQTVIMWWVNYFFAGFVL---------------
-MKLPFPLTIRFKQMLQSSVQTNDLDVRWVSSMSWYIISMGGLTPVYNVLFGGDDLSKVD
VSPL----QAQLSQPQ----------VGMPSPADQMKALANDITVFQHISVLDEVEERVL
KLYS------
>XP_022629372_Lachancea_lanzarotensis
------------------------------------------------MFFPELFT----
GAVG-AAVDLTLDPMLKYWVLFPISIVMILVGVCRQYIMVLL--SLKTKTVSQ-----TR
LTEVQYISKAQALLGNGS-NLCEESFKMRQEYLANILAEGKFLAQKEKP--E--------
TPANPLTDPNASDAMMGMATSNLANYIPQTLIMWWVNHFFAGFLL---------------
-MKLPFPLTIKFKEMLQNGIMTPDLDPRWVSSISWYFISTLGLAPVNNLFFGGSNDEPEL
QAIA----QQQ----Q----QI-QSVVGGPAPDVMMKGLSNDLTIAQHESCFDAIEERVL
RLYAD-----
>XP_002552327_Lachancea_thermotolerans
------------------------------------------------MHFSTALTHLSV
GTAG-AVAELVLDPKLKYWVLFPISIVMILVGVMRQYIMVIL--GPKVKSIPR-----KK
LTEFQYISKAQALLGNGT-NLNRHSFNMRQEYLAEVLAEGKFLAQQGKP--E--------
TPPNPLTDPNASDAMMGMVKGNLANYIPQTIIMWWVNHFFAGFLL---------------
-MKLPFPLTVKFKEMLQSGIMTSDLDPRWVSSISWYFISTLGLNPVNNLLFG--NSEGDA
LGVV----QQQ----Q----QI-ETMPGGPTPDVIMKSLANDITIAQHESCFDNIEDRVL
ELYQ------
>XP_020054567_Aspergillus_aculeatus
------------------------------------------------------------
MALQGVEQTILRDPALFYWIVFPITIVMILTGILRHYATVLM------NNPPKPAATLAE
SRERLGLIRGVNFRNNAY-VLSPESCEMRRKFLISAYQEGAFLK-DPEN--RGQP-----
-PANPMTDPAGMEAMMGMMKGNMMMMIPQTLIMSWINAFFSGFVI---------------
-LKLPFPLTIRFKSMLQSGVMTRDLDVRWVSSLSWYFLNLFGLQSVFGFILG-SDNAASQ
MAQQ----MAGMNP----AAGMNPFQPG-QDPDKMYQNEAENLAVMEHFCILDGIEERIL
QNYGSSEAY-
>XP_001276642_Aspergillus_clavatus
------------------------------------------------------------
MALQGIEQTIPRDPALFYWILIPITIVMILTGILRHYATVLM------NNPPKPPATLAE
SRERLSLLRGVNLRNNASAVLTREGFEVRKNYLISAYKEGTFLK-DPAN--RGQP-----
-PANPMTDPAGMEAMMGMMKGNMMMMIPQTLIMSWINAFFSGFVI---------------
-LKLPFPLTIRFKSMLQSGVMTRDLDVRWVSSLSWYFLNLFGLQSVFGFILG-SDNAASH
MAQQ----MASMGP----GAAVNPFQPG-QDPDKLYQSEAENLEVTEFFSILDGIEERVL
HNYAFKEVR-
>XP_001262078_Aspergillus_fischeri
------------------------------------------------------------
MALQGVEQTILRDPALFYWILFPITIVMILTGILRHYATVLM------TTPPKPPATLAE
SKERLSLLRGVNLRNNAPAVLSREGFEMRKNYLISAYKSGAFLK-DPSS--RGQP-----
-PANPMTDPAGMEAMMGMMKGNMMMMIPQTLIMSWINAFFSGFVI---------------
-LKLPFPLTIRFKSMLQSGVMTRDLDVRWVSSLSWYFLNLFGLQSVFGFILG-SDNAANH
MAQQ----MATMNP----GAGVNPFQPG-QDPDKLYQSEAENLEVTEFFSILDGIEERVL
HNYASKEIR-
>XP_041141260_Aspergillus_flavus
------------------------------------------------------------
MALQGVEQTILRDPALFYWILFPITIVMILTGILRHYATVLM------NTPPKPASTLAE
SRERLSLLRGVNLRNNASAVLSKDAFEMRKNYLVSAYQSGEFLK-DPAS--RGQP-----
-PANPMTDPAGMEAMMGMMKGNMMMMIPQTLIMSWINAFFSGFVI---------------
-LKLPFPLTIRFKSMLQSGVMTRDLDVRWVSSLSWYFLNLFGLQSVFGFILG-SDNG---
------------------------------------------------------------
----------
>XP_747337_Aspergillus_fumigatus
------------------------------------------------------------
MALQGVEQTILRDPALFYWILFPITIVMILTGILRHYATVLM------TTPPKPPATLAE
SKERLSLMRGVNLRNNAPAVLSREGFEMRKNYLISSYKSGAFLK-DPSS--RGQP-----
-PANPMTDPAGMEAMMGMMKGNMMMMIPQTLIMSWINAFFSGFVI---------------
-LKLPFPLTIRFKSMLQSGVMTRDLDVRWVSSLSWYFLNLFGLQSVFGFILG-SDNAANH
MAQQ----MASMNP----GAGVNPLQPG-QDPDKLYQSEAENLEVTEFFSILDGIEERVL
HNYASKEIR-
>XP_659130_Aspergillus_nidulans
------------------------------------------------------------
MALQGVEQTILRDPALFYWILIPISVVMILTGMLRHYATILM------NSPPKPPATLAE
SRERLSLFRAVNLRNHAPAVLSKEAFEMRKNYLVTGFQTGAFLK-DPNS--RGQP-----
-PANPMSDPAAMEGMMGMMKGNMMMMIPQTLIMSWINAFFSGFVI---------------
-LKLPFPLTIRFKSMLQSGVMTRDLDVRWVSSLSWYFLNLFGLQSVFGFILG-SDNAANH
MAQQ----MGPMGP----AAGANPFQPG-QDPHKMYLNEAENLEVFEHFSILDGIEDRVL
RKYGAAQ---
>XP_001398038_Aspergillus_niger
------------------------------------------------------------
MALQGVEQTILRDPALFYWIVFPITVVMILTGILRHYATVLM------NNPPKPASTLAE
SRERLGLIRGVNLRNNAS-VLSKESFEMRKNYLVSAYQSGAFLK-DPAS--RGQP-----
-PANPMTDPAGMEAMMGMMKGNMMMMIPQTLIMSWINAFFSGFVI---------------
-LKLPFPLTIRFKSMLQSGVMTRDLDVRWVSSLSWYFLNLFGLQSVFGFILG-SDNAANH
MASQ----MASMNP----AAGINPFQPG-QDPDKLYQSEAENLEVIEHFCILDGVEERVL
AHYAGRKSY-
>XP_015406088_Aspergillus_nomiae
-----------------------------------------------------LLSVLLI
MALQGVEQTILRDPALFYWILFPITIVMVDT---HRYPSSLC--YGFDEHPPKPASTLAE
SRERLSLLRGVNLRNNAPAVLSKDAFEMRKNYLVSGYQSGEFLK-DPAS--RGQP-----
-PANPMTDPAGMEAMMGMMKGNMMMMIPQTLIMSWINAFFSGFVI---------------
-LKLPFPLTIRFKSMLQSGVMTRDLDVRWVSSLSWYFLNLFGLQSVFGFILG-SDNAANH
MSQQ----MATMNP----AMGANPFQPG-QDPDKLYQSEAENLEVMEHFCILDGIEDRIL
HNIASKEGLV
>XP_001817658_Aspergillus_oryzae
------------------------------------------------------------
MAIHS------------YWILFPITIVMILTGILRHYATVLM------NTPPKPASTLAE
SRERLSLLRGVNLRNNASAVLSKDAFEMRKNYLVSAYQSGEFLK-DPAS--RGQP-----
-PANPMTDPAGMEAMMGMMKGNMMMMIPQTLIMSWINAFFSGFVI---------------
-LKLPFPLTIRFKSMLQSGVMTRDLDVRWVSSLSWYFLNLFGLQSVFGFILG-SDNAANH
MSQQ----MATMNP----AMGANPFQPG-QDPDKLYQSEAENLAVMEHFCILDGIEDRIL
HNIASKEGLI
>XP_040635531_Aspergillus_ruber
------------------------------------------------------------
MALQGAEQTILRDPALFYWILIPITIVMILTGILRHYATVLM------NSPPKPPSTLAE
SRERYSIFRGVNLRSNGF-VLPTESFEMRKSYLISAYENGAFLK-DPEN--RGQP-----
-PANPMTDPAGMDAMMGMMKGNMMMMIPQTLIMSWINAFFSGFVICMPPVSLGTCRVLTA
VVKLPFPLTIRFKSMLQSGVMTRDLDVRWVSSLSWYFLNLFGLQSVFGFILG-SDNAANH
MASQ----MSGMNP----TAGMNPFQPG-QDPDKLYLNEAENLEVMEHFCIYDGIEERIL
HNLASK----
>XP_040706899_Aspergillus_sydowii
------------------------------------------------------------
MALQGVEQTILRDPALFYWILIPITVVMILTGMLRHYATVLM------NTPPKPASTLAE
SRERLTLFRAVNLRNHASAVLSKEAFEMRKNYLVAGFQNGEFLK-DPEN--RGQP-----
-PANPMSDPAAMEGMMGMMKGNMMMMIPQTLIMSWINAFFSGFVI---------------
-LKLPFPLTVRFKSMLQSGVMTRDLDVRWVSSLSWYFLNLFGLQSVFGFILG-SDNAANQ
MAQQ----MGQMNP----AAQVNPFQPG-QDPHKLYLNEAENLEVVEHFCILDGIEERVL
RKYGSAQ---
>XP_001213948_Aspergillus_terreus
------------------------------------------------------------
MALQGVEQTILRDPALFYWILFPISIVMILTGILRHYATVLM------NNPPKPPSTAAE
SRERLGLIRGVNLRNNGF-VLTKEAFEQRKNYLVSAYHNGEFLK-DPAN--RGQP-----
-PANPMTDPAGMEAMMGMMKGNMMMMIPQTLIMSWINAFFSGFVI---------------
-LKLPFPLTIRFKSMLQSGVMTRDLDVRWVSSLSWYFLNLFGLQSVFGFILG-SDNAANH
MSQQ----MANMNP----AASVNPFQPG-QDPDKLYQNEAENLEVVEHFCILDGIEDRIL
HNIASKKAY-
>XP_022486413_Penicillium_arizonense
------------------------------------------------------------
MAVQGVEQTILRDPALFYWILFPISIVMILTGILRHYATVLM------NSTPKSPSSLAE
SRERLALLRGVNLRNNACSVLNRESFEMRKNYLVSGFRSGAFLK-DPNN--RGQP-----
-PANPMTDPAGMEAMMGMMKGNMMMMVPQTLIMSWINAFFSGFVI---------------
-LKLPFPLTIRFKSMLQSGVMTRDLDVRWVSSLSWYFLNLMGLQSVFGFILG-SDNAANQ
MAQQ----MGMANP----AAMVNPLQPG-QDPDKLYLNEAENLEVMEHFCILDGVEERIL
QNFAPQGV--
>XP_014539126_Penicillium_digitatum
------------------------------------------------------------
-----------------------------------------M------NTPPKSPSTLAE
SRERLALLRGVNLRNNACSVLDRESFEMRKTYMVTGFRNGAFLK-DPNN--RGQP-----
-PANPMTDPAGMEAMMGMLKGNMMMMIPQTLIMSWINAFFSGFVI---------------
-LKLPFPLTIRFKSMLQSGVMTRDLDVQWVSSLSWYFLNLMGLQSVFGFILG-SDNSANQ
MAQQ----MGMANP----AAMVNPLQPG-QDPDKLYLSEAENLEVMEHFCILDGVEERIL
QNFAPAGI--
>XP_016596872_Penicillium_expansum
------------------------------------------------------------
MAIQGAEQTILRDPALFYWILFPISIVMILTGILRHYATVLM------NSPPKSPSTLAE
SRERLALLRGVNLRNNACSVLDRESFEMRKNYMVTGFRNGAFLK-DPNN--RGQP-----
-PANPMTDPAGMEAMMGMLKGNMMMMIPQTLIMSWINAFFSGFVI---------------
-LKLPFPLTIRFKSMLQSGVLTRDLDVQWVSSLSWYFLNLMGLQSVFGFILG-SDNSANQ
MAQQ----MGMANP----AAMVNPLQPG-QDPDKLYLNEAENLEVMEHFCILDGVEERIL
QNFAPAGI--
>XP_040650694_Penicillium_griseofulvum
------------------------------------------------------------
MAIQGDEQTILRDPALFYWILFPISIVMILTGILRHYATVLM------NSTPKSPSTLAE
SRERLALLRGVNLRNNACSVLDRESFEIRKNYMITGFRSGAFLK-DPNN--RGQP-----
-PANPMTDPAGMEAMMGMLKGNMMMMIPQTLIMSWINAFFSGFVI---------------
-LKLPFPLTIRFKSMLQSGVMTRDLDVQWVSSLSWYFLNLMGLQSVFGFILG-SDNSANQ
MAQQ----MGMANP----AAMVNPLQPG-QDPDKLYLNEAENLEVMEHFCILDGVEERIL
QNFAPAGI--
>XP_038926067_Penicillium_roqueforti
------------------------------------------------------------
MAIQGADQTILRDPALFYWILFPISIVMILTGILRHYATVLM------NTTPKAPSTLAE
SRERLALLRGVNLRNNACSVLDRESFEMRKNYMVTGFRNGAFLK-DPNN--RGQP-----
-PANPMTDPAGMEAMMGMLKGNMMMMIPQTLIMSWINAFFSGFVI---------------
-LKLPFPLTIRFKSMLQSGVMTRDLDVQWVSSLSWYFLNLMGLQSVFGFILG-SDNAANQ
MAQQ----MGMANP----AAMVNPLQPG-QDPDKLYLNEAENLEVMEHFCILDGVEERIL
QNFAPAGI--
>XP_002557218_Penicillium_rubens
------------------------------------------------------------
MAIQGAEQTILRDPALFYWILFPISIVMILTGILRHYATVLM------NTTPKSPSTLAE
SRERLALLRGVNLRNNACSVLDRESFEMRKNYMVTGFRNGAFLK-DPNN--RGQP-----
-PANPMTDPAGMEAMMGMLKGNMMMMIPQTLIMSWINAFFSGFVICINELT-------DF
AVKLPFPLTIRFKSMLQSGVMTRDLDVQWVSSLSWYFLNLMGLQSVFGFILG-SDNAASQ
MAQQ----MGMANP----AAMVNPLQPG-QDPDKLYLNEAENLEVMEHFCILDGVEERIL
QNFAPAGI--
>XP_040807849_Penicillium_solitum
------------------------------------------------------------
MAIQGAEQTILRDPALFYWILFPISIVMILTGILRHYATVLM------NTPPKSPSTLAE
SRERLALLRGVNLRNNACSVLDRESFEMRKNYMVTGFRNGAFLK-DPNN--RGQP-----
-PANPMTDPAGMEAMMGMLKGNMMMMIPQTLIMSWINAFFSGFVI---------------
-LKLPFPLTIRFKSMLQSGVMTRDLDVQWVSSLSWYFLNLMGLQSVFGFILG-SDNSANQ
MAQQ----MGMANP----AAMVNPLQPG-QDPDKLYLNEAENLEVMEHFCILDGVEERIL
QNFAPAGI--
>XP_022580621_Penicilliopsis_zonata
------------------------------------------------------------
MAVQGLEQTILRDPALFYWIMFPITVVMILTGILRHYATVLM------HSPPKPASTLAE
SRERLSLIRGVNLRNHACAVLDKESFEQRKSYMVAAYQSGAFLK-DPAN--RGQP-----
-PANPMTDPAGMEAMMGMMKGNMMMMIPQTLIMSWINAFFSGFVI---------------
-LKLPFPLTIRFKSMLQSGVLTRDLDVRWVSSLSWYFLNLFGLQSVFGFILG-SDNAASQ
MAQQ----MGAMNP----AAGVNPFQPG-QDPDKLYRSEAENLEVMEHFCILDGIEERIL
HNIASKEGF-
>XP_016613317_Cladophialophora_bantiana
------------------------------------------------------------
MAVEGAEQMIHRDPALFYWILLPITIVMILTGVLRHYASVLL------QTPPKPPNSLPE
SRERQALLRGINLRNNAAAAVTTPSFTRRKEYLVDGYHKGTFLKGGPDS--KDQG-----
-AANPMSDPAAMEGMMGMMKGNMAMMIPQTLIMSWINAFFAGFVI---------------
-LKLPFPLTIRFKSMLQSGVMTRDLDVRWVSSLSWYFLCLFGLQSVFIFILG-NENAASQ
MAQQ----MAQMNP----GSNANPFGPG-QEPHKMFQAEAENLEVLDHWSILDGAEDRLL
RIYAS-----
>XP_008725921_Cladophialophora_carrionii
------------------------------------------------------------
MAVEGTEQIIHRDPALFYWILLPITIVMILTGVLRHYASVLL------QTPPKPPNSLPE
SRERQTLLRGINLRNNSPAAITTASFNRRKEYLVDGFHKGAFLKGGPES--KDQG-----
-AANPMSDPAAMEGMMGMMKGNMAMMIPQTLIMSWINAFFAGFVI---------------
-LKLPFPLTIRFKSMLQSGVMTRDLDVRWVSSLSWYFLCLFGLQSVFIFILG-NENAASQ
MAQQ----MAQMNP----GANANPFGPG-QEPHKMFQAEAENLEVVDHWSILDGAEDRLL
QIYGS-----
>XP_016242805_Cladophialophora_immunda
------------------------------------------------------------
MAVEGTEQMIHRDPALFYWILLPITIVMILTGVLRHYATVLL------HTPPKPPNSLPE
SRERQALLRGINLRNNAAAAVTTPSFNRRKEYLVDGYHKGTFLKGGPDS--KDQG-----
-AANPMSDPAAMEGMMGMMKGNMAMMIPQTLIMSWINAFFAGFVI---------------
-LKLPFPLTIRFKSMLQSGVMTRDLDVRWVSSLSWYFLCLFGLQSVFIFILG-NENAASQ
MAQQ----MAQMNP----GANANPFGPG-QEPHKMFQAEAENLEVLDHWSILDGVEDRLL
RIYGS-----
>XP_007741707_Cladophialophora_psammophila
------------------------------------------------------------
MAVEGVEQMIHRDPALFYWILLPITIVMILTGVLRHYASVLL------HTPPKPPNSLSE
SRERQALLRGINLRNNAAAAVTTSSFTRRKEYLIDGYHKGTFLKGGPDS--KDQG-----
-AANPMSDPAAMEGMMGMMKGNMAMMIPQTLIMSWINAFFAGFVI---------------
-LKLPFPLTIRFKSMLQSGVMTRDLDVRWVSSLSWYFLCLFGLQSVFIFILG-NENAASQ
MAQQ----MAQMNP----GANANPFGPG-QEPHKMFQAEAENLEVLDHWSILDGAEDRLL
RIYAS-----
>XP_018690514_Fonsecaea_erecta
------------------------------------------------------------
MAVEGTEQVIHRDPALFYWILLPITIVMILTGVLRHYASVLL------QTPPKPPNSLAE
SRERQALLRGINLRNNAAASVTTPSFNRRKEYLVDGYHKGTFLKGGPES--KDQG-----
-AANPMSDPAAMEGMMGMMKGNMAMMIPQTLIMSWINAFFAGFVI---------------
-LKLPFPLTIRFKSMLQSGVMTRDLDVRWVSSLSWYFLCLFGLQSVFIFILG-NENAASQ
MAQQ----MAQMNP----GANANPFGPG-QEPHKMFQAEAENLEVLDHWSILDGVEDRLL
HIYGH-----
>XP_022511971_Fonsecaea_monophora
------------------------------------------------------------
MAVEGAEQMIHRDPALFYWILLPITIVMILTGVLRHYASVLL------QTPPKPPNSLLE
SRERQALLRGVNLRNNAAAALTTPSFNRRKEYLVDGYHKGTFLKGGPES--KDQG-----
-AANPMSDPAAMEGMMGMMKGNMAMMIPQTLIMSWINAFFAGFVI---------------
-LKLPFPLTIRFKSMLQSGVMTRDLDVRWVSSLSWYFLCLFGLQSVFIFILG-NENAASQ
MAQQ----MAQMNP----GANANPFGPG-QEPHKMFQAEAENLEVLDHWSILDGAEDRLL
QIYGS-----
>XP_016626950_Fonsecaea_multimorphosa
------------------------------------------------------------
MAVEGAEQMIHRDPALFYWILLPITIVMILTGVLRHYATVLL------HTPPKPPNSLPE
SRERQALLRGINLRNNAAAAVTTPSFNRRKEYLVDGYHKGTFLKGGPDS--KDQG-----
-AANPMSDPAAMEGMMGMMKGNMAMMIPQTLIMSWINAFFAGFVI---------------
-LKLPFPLTIRFKSMLQSGVMTRDLDVRWVSSLSWYFLCLFGLQSVFIFILG-NENAASQ
MAQQ----MAQMNP----GANANPFGPG-QEPHKMFQAEAENLEVLDHWSILDGVEDRLL
RIYGS-----
>XP_022500887_Fonsecaea_nubica
------------------------------------------------------------
MAVEGAEQMIHRDPALFYWILLPITIVMILTGVLRHYASVLL------QTPPKPPNSLLE
SRERQALLRGVNLRNNAAAALTTPSFNRRKEYLVDGYHKGTFLKGGPES--KDQG-----
-AANPMSDPAAMEGMMGMMKGNMAMMIPQTLIMSWINAFFAGFVI---------------
-LKLPFPLTIRFKSMLQSGVMTRDLDVRWVSSLSWYFLCLFGLQSVFIFILG-NENAASQ
MAQQ----MAQMNP----GANANPFGPG-QEPHKMFQAEAENLEVLDHWSILDGAEDRLL
QIYGS-----
>XP_013281369_Fonsecaea_pedrosoi
------------------------------------------------------------
MAVEGAEQMIHRDPALFYWILLPITIVMILTGVLRHYASVLL------QTPPKPPNSLLE
SRERQALLRGVNLRNNAAAALTTPSFNRRKEYLVDGYHKGTFLKGGPES--KDQG-----
-AANPMSDPAAMEGMMGMMKGNMAMMIPQTLIMSWINAFFAGFVI---------------
-LKLPFPLTIRFKSMLQSGVMTRDLDVRWVSSLSWYFLCLFGLQSVFIFILG-NENAASQ
MAQQ----MAQMNP----GANANPFGPG-QEPHKMFQAEAENLEVLDHWSILDGAEDRLL
QIYGS-----
>XP_007758944_Cladophialophora_yegresii
------------------------------------------------------------
MAVQGTEQIIHRDPALFYWILLPITIVMILTGVLRHYASVLL------QSPPKPPNSLPE
SRERQTLLRGINLRNNSPAAITTSSFNRRKEYLVDGFHKGVFLKGGPES--KDQG-----
-AANPMSDPAAMEGMMGMMKGNMAMMIPQTLIMSWINAFFAGFVI---------------
-LKLPFPLTIRFKSMLQSGVMTRDLDVRWVSSLSWYFLCLFGLQSVFIFILG-NENAASQ
MAQQ----MAQMNP----GANANPFGPG-QEPHKMFQAEAENLEVVDHWSILDGAEDRLL
QIYGS-----
>XP_016241086_Exophiala_spinifera
------------------------------------------------------------
MALPGVEQTIHRDPALFYWILLPITIVMILTGVLRHYATVLL------HTPPKPPSSLLE
SRERQAILRGINLRNNANAALTASSFTSRKEYLIDSFKKGSFLRGGPES--RGKA-----
-APNPMSDPAAMEGMMGMMKGNMAMMIPQTLIMSWINAFFAGFVI---------------
-LKLPFPLTIRFKSMLQSGVMTRDLDVRWVSSLSWYFLCLFGLQSVFIFILG-NENAASQ
MAQQ----VAQMNP----GANANPFGPG-QDPDKMFLAEAENLEVLEHWSILDDADDRLL
KIYGS-----
>XP_016262147_Exophiala_oligosperma
------------------------------------------------------------
MALPGVEQTIHRDPALFYWILLPITIVMILTGVLRHYATVLL------HTPPKPPSSLLE
SRERQAILRGINLRNNANAALTTSSFASRKEYLIDSFKKGSFLRGGPQS--RGQA-----
-APNPMSDPAAMEGMMGMMKGNMAMMIPQTLIMSWINAFFAGFVI---------------
-LKLPFPLTIRFKSMLQSGVMTRDLDVRWVSSLSWYFLCLFGLQSVFIFILG-NENAASQ
MAQQ----MAQMNP----GANANPFGPG-QDPDKMFLAEAENLEVLEHWSILDEADDRLL
SIYGS-----
>XP_013311644_Exophiala_xenobiotica
------------------------------------------------------------
MALPGVEQTIHRDPALFYWILLPITIVMILTGVLRHYATVLL------HTPPKPPTSLLE
SRERQSLFRAINLRNNANAALTTPAFTSRKEYLIDSFKKGSFLRGGPES--RGQA-----
-APNPMSDPAAMEGMMGMMKGNMAMMIPQTLIMSWINAFFAGFVI---------------
-LKLPFPLTIRFKSMLQSGVMTRDLDVRWVSSLSWYFLCLFGLQSVFIFILG-NENAASQ
MAQQ----MAQMNP----GANANPFGPG-QDPDKMYLAEAENLEVLEHWSILDEAEDRLL
KIYGS-----
>XP_007724739_Capronia_coronata
------------------------------------------------------------
MAIQGSEQVIIRDPALFYWILLPITIVMILTGVLRHYATVLL------ASPPKPPLSLVE
SRERQALLRGINLRNNAAAAITSASFNARKEYLIDGYKKGIFLKGGAES--RGQA-----
-AQNPMSDPAAMEGMMGMMKGNMAMMIPQTLIMSWINAFFAGFVI---------------
-LKLPFPLTIRFKSMLQSGVMTRDLDVRWVSSLSWYFLCLFGLQSVFIFILG-NENSASQ
MAQQ----MGQMNP----GATANPFGPG-QDPDKMFLAEAENLEVHEHWSVLDGTEDRLL
QIYG------
>XP_007737296_Capronia_epimyces
------------------------------------------------------------
MAVQGTEQVIHRDPALFYWILLPITIVMILTGVLRHYATVLL------ASPSKPPATLLE
SRERQALIRGINLRNNAAAAISSSAFNTRKEYLIDGYKKGTFLRGGAES--RGQA-----
-APNPMSDPAAMEGMMGMMKGNMAMMIPQTLIMSWINAFFAGFVI---------------
-LKLPFPLTIRFKSMLQSGVMTRDLDVRWVSSLSWYFLCLFGLQSVFIFILG-NENSASQ
VAQQ----MAQANP----GATANPFGPG-QEPDKMFQAEAENLEVLEHWSVLDGAEDRLL
QIYGS-----
>XP_009160301_Exophiala_dermatitidis
------------------------------------------------------------
MAVQGTEQVINRDPALFYWILLPITIVMILTGVLRHYATVLL------ASPPKPPATLVE
SRERQALLRGVNLRNNAPAAITTSSFNARKEYLIDAYKKGIFLKGGAES--RGQA-----
-APNPMSDPAAMEGMMGMMKGNMAMMIPQTLIMSWINAFFAGFVI---------------
-LKLPFPLTIRFKSMLQSGVMTRDLDVRWVSSLSWYFLCLFGLQSVFIFILG-NENAASQ
MAQQ----VAQMNP----GANANPFGPG-QEPDKMFQAEAENLEVLEHWSVLDGAEDRLL
QIYAS-----
>XP_013265907_Exophiala_aquamarina
------------------------------------------------------------
MAVKGVEQVIHRDPALFYWILLPITIVMILTGVLRHYATILL------ATPPKPPPTPGD
SRERSAIVRGVNLRNNS-AALSKSSFDSRKEYLIDGYKKGSFLKGGPES--KGQA-----
-APNPMSDPAAMEGMMGMMKGNMAMMIPQTLIMSWINAFFAGFVI---------------
-LKLPFPLTIRFKSMLQSGVMTKDLDVRWVSSLSWYFLCLFGLQSVFIFILG-NENAASQ
IAQQ----MAQANP----TANANPFGPG-QDPDKMFQAEAENLEVLEHWSVLDGAEDRLL
KIYAK-----
>XP_016223400_Exophiala_mesophila
------------------------------------------------------------
MAVQGTEQVIVRDPALFYWILLPITIVMILTGVLRHYATVLL------ASPPKPPATPAD
ARERSAVVRGATLRTNF-PVLSESSCNARKEYLIDGYKKGTFLKGGPES--KGQS-----
-APNPMSDPAAMEGMMGMMKGNMAMMIPQTLIMSWINAFFAGFVI---------------
-LKLPFPLTIRFKSMLQSGVMTRDLDVRWVSSLSWYFLCLFGLQSVFIFILG-KENSASQ
LSQQ----MAQANP----TANANPFGPG-QDPDKLFQAEAENLEVLEHWSVLDGAEDRLL
RIYGI-----
>XP_013268395_Rhinocladiella_mackenziei
------------------------------------------------------------
MAVQGVEQMIHRDPALFYWILLPITIVMILTGVLRHYATVLL------ASPPKPPSTLLE
SRERQALLRGVNLRNNAAAALTSASFNTRKEYLIDGYKKGTFLKGGPES--RGQA-----
-AANPMSDPAAMEGMMGMMKGNMAMMIPQTLIMSWINAFFAGFVI---------------
-LKLPFPLTIRFKSMLQSGVMTRDLDVRWVSSLSWYFLCLFGLQSVFIFILG-KENAANQ
MSQQ----MAQMNP----GANANPFGPG-QEPDKMFQAEAENLEVLEHWSVLDGAEDRLL
QIYGS-----
>XP_017995539_Phialophora_attinorum
------------------------------------------------------------
MG-SASEQVLVRDPALFYWILLPITVVMILTGILRHYASTLL------QSPPKPAATPAE
SRERLALTLGPMLRANCP-ALSKASFEHRKEHLIDNYKKGAYLKDGPGG--KSAA-----
-P-NPMSDPAAMDGMMNMMKGNMAMMIPQTLIMSWINAFFAGFVI---------------
-LRLPFPLTIRFKSMLQSGVMTRDLDVRWVSSLSWYFLCLFGLQGVFVFLLG-NEGAAGM
MAQQ----MAGMQPMGGAAAGGNPFQPG-QDPDKMYKAEAENLEVAEWWGVLDGAEDRLL
RANAA-----
>NP_595876_Schizosaccharomyces_pombe
------------------------------------------------------------
------MQKLLLDPALRNWVLLPIMFVMILIGILRHNATILL------QSSPKKLSK-EE
IREQRLLQRAYALRACSNSLLP-ESIEARKCFLIESLKSGKYLK--PVD--PNAP-----
KAANPLMDDKTLEGLMESMKGNMLMVVPQTIIMTWINEFFSGFIL---------------
-LKLPFPLTLRFKSIFQSGVATQDLDVQWVSSISWYFLNLFGLKSVYALLLG-ENNAASN
ATNE----MG-MAGFSSAAATAQLIQPG-QDISKMMLSEAENVQILKNESLLVDVEKRLL
AQFA------
```
