## Supplementary material for "Coding Sequence Insertions in Fungal Genomes are Intrinsically Disordered and can Impart Functionally-Important Properties on the Host Protein": MAFFT_MSAs: XP_019331041.1_blasthits_MAFFT.txt

```
>XP_019331041_Candida_albicans
------------------------------------------------------------
------------------MSTPARRRLMRDFKRMQQDPPSGVSASPLPDNVMKW------
-------------NAVIIGPSDTPFEDGTFRLLLSFDEQYPNKPPQVKFISEMFHPNVYA
SGELCLDILQNRWSPTYDVSSILTSVQSLLNDPNISSPANVEAANLYKDHRSLYVKRVRE
TVENSWND---DDDEEEEEEDEDEAEDEDDDDDDNIDED
>XP_002421563_Candida_dubliniensis
------------------------------------------------------------
------------------MSTPARRRLMRDFKRMQQDPPSGVSASPLPDNVMKW------
-------------NAVIIGPSDTPFEDGTFRLLLSFDEQYPNKPPQVKFVSEMFHPNVYA
SGELCLDILQNRWSPTYDVSSILTSVQSLLNDPNISSPANVEAANLYKDHRSQYVKRVRE
TVENSWND---DDD---EEEDDDEDDDEDDEDEDNIEED
>XP_002550898_Candida_tropicalis
------------------------------------------------------------
---------------------------------MQQDPPSGVSASPLPDNVMKW------
-------------NAVIIGPSDTPFEDGTFRLMLQFDEQYPNKPPQVRFISEMFHPNVYA
SGELCLDILQNRWSPTYDVSSILTSVQSLLNDPNISSPANVEAANLYKDHRSQYVKRVRE
TVENSWN-------------DEDEDEDEDDEDEDNIDQD
>XP_003871211_Candida_orthopsilosis
------------------------------------------------------------
------------------MSTPAKRRLMRDFKRMQQDPPSGVSASPLPDNVMKW------
-------------NAVIIGPSETPFEDGTFRLILQFDEQYPNKPPVVKFISEMFHPNVYA
SGELCLDILQNRWSPTYDVSSILTSIQSLLNDPNISSPANVEAANLYKDHRSQYVKRVKE
TVEKSWNDESSDEE------EEEEEDDDDDEDEE-----
>XP_001523768_Lodderomyces_elongisporus
------------------------------------------------------------
------------------MSTPAKRRLMRDFKRMQQDPPSGVLALPLPDNVMKW------
-------------NAVIIGPLETPFEDGTFRLLLQFDEQYPNKPPLVKFISEIFHPNVYA
SGELCLDILQNRWSPTYDVLSILTSIQSLLNDPNIQSPANVEAANLYRDHRSQYVKRVRE
TVETSWNDESSDEE------DSEEEDEEE----------
>XP_007377675_Spathaspora_passalidarum
------------------------------------------------------------
------------------MSTPAKRRLMRDFKRMQQDAPSGVSASPLPDNVMKW------
-------------NAVIIGPSDTPFEDGTFRLILQFDEQYPNKPPSVKFISDMFHPNVYA
SGELCLDILQNRWSPTYDVSSILTSIQSLLNDPNISSPANVEAANLYKDHRSQYVKRVRE
TVENSWLE---DDL------EDDEDDKD-DE--------
>XP_043050014_Scheffersomyces_spartinae
------------------------------------------------------------
------------------MSTPAKKRLMRDLKRIQLDAPSGVSASPLADNVMTW------
-------------NAVIIGPGDTPFEDGTFRLVLQFDEQYPNKPPLAKFVSEMFHPNVYA
LGELCLDILQNKWSPTYDVSSILTSIQSLLNDPNISSPANVEAANLFKDHRSQYIKRVRE
TVENSWLE---DDD------DDDDDDDDDEDDDDDIEED
>XP_001385944_Scheffersomyces_stipitis
------------------------------------------------------------
------------------MSTPAKRRLMRDFKRMQQDAPSGVSAYPLPDNVMTW------
-------------NAVIIGPSDTPFEDGTFRLVLQFDEQYPNKPPTVKFISEMFHPNVYG
SGELCLDILQNRWSPTYDVSSILTSIQSLLNDPNISSPANVEAANLYRDHRSQYVKRVRE
TVENSWNE---DDF------DDDDDDDD-DEDDEIE---
>XP_020064240_Suhomyces_tanzawaensis
------------------------------------------------------------
------------------MSTPAKRRLMRDFKRMQQDAPSGVSASPLPDNVMSW------
-------------NAVIIGPADTPFEDGTFRLILQFDEQYPNKPPTVKFISEMFHPNVYA
SGELCLDILQNRWSPTYDVSSILTSIQSLLNDPNILSPANVEAANLYKDHRSQYVKRVRE
TVENSWNE---DDL------DDDLDDDDIDED-------
>XP_020078073_Hyphopichia_burtonii
------------------------------------------------------------
------------------MSTPAKRRLMRDFKRMQQDAPSGVSASPLPDNVMSW------
-------------NAVIIGPADTPFEDGTFKLILQFDEQYPNKPPTVKFISKMFHPNVYA
SGELCLDILQNRWSPTYDVSSILTSIQSLLNDPNISSPANVEAANLYKDHRSQYIKRVRD
TVETSWNE---DDD------EADDDEDDE----------
>XP_015467087_Debaryomyces_fabryi
------------------------------------------------------------
------------------------------------------------------------
----------------------------------------------------MFHPNVYA
SGELCLDILQNRWSPTYDVSSILTSIQSLLNDPNISSPANVEAANLYKDHRSQYIKRVRE
TVETSWNE---DDE------DEDEDDDEDIDDAE-----
>XP_458283_Debaryomyces_hansenii
------------------------------------------------------------
------------------MSTPAKRRLMRDFKRMQQDAPSGVSASPLPDNVMSW------
-------------NAVIIGPADTPFEDGTFRLILQFDEQYPNKPPSVKFISEMFHPNVYA
SGELCLDILQNRWSPTYDVSSILTSIQSLLNDPNISSPANVEAANLYKDHRSQYIKRVRE
TVENSWNE---DDE------DEDEDEDEDIDDAE-----
>XP_006687435_Yamadazyma_tenuis
------------------------------------------------------------
------------------MSTPAKRRLMRDFKRMQQDAPSGVSASPLPDNVMTW------
-------------NAVIIGPADTPFEDGTFKLVMQFDEQYPNKPPTVKFISEMFHPNVYA
SGELCLDILQNRWSPTYDVSSILTSIQSLLNDPNISSPANAEAANLYKEHRSQYIKRVRE
TVENSWND---DDD------DDEEDDEDEDEDEDDANDK
>XP_001482621_Meyerozyma_guilliermondii
------------------------------------------------------------
---------------------------------MQQDAPSGVSASPLPDNVMCW------
-------------NAVIIGPADTPFEDGTFKLVLQFDEQYPNKPPSVKFISEMFHPNVYA
SGELCLDILQNRWSPTYDVSSILTSIQSLLNDPNISSPANVEAANLYKDHRSQYIKRVRE
TVETSWND---DDE------DEDEDE----DDEE-----
>XP_018713318_Metschnikowia_bicuspidata
------------------------------------------------------------
------------------MSTPAKRRLMRDFKRMQLDAPSGVSALPVPDNVMSW------
-------------NAVIIGPAETPFEDGTFRLGLQFDEQYPNKPPLVKFLSEMFHPNVYA
SGELCLDILQNRWSPTYDVSSILTSIQSLLNDPNISSPANVEAANLYKDHRSQYIKRVRE
TVENSWNEE--DDD------SDDSDEDEMEEDA------
>XP_002618926_Clavispora_lusitaniae
MSSPSIFFSVCILFLYTTISTYISILGSWWKREEFLRTRITTCRYPSGERWGLKCYLPYK
SSLIASKRFLTPHCRNLTMSTPAKRRLMRDFKRMQSDAPSGVSASPVPDNVMSW------
-------------NAVIIGPADTPFEDGTFRLVLQFDEQYPNKPPSVKFISEMFHPNVYA
SGELCLDILQNRWSPTYDVSSILTSIQSLLNDPNISSPANVEAANLYKDHRSQYIKRVRE
TVERSWDE---DDD------EDGEEEDE-----------
>XP_025344661_Candida_haemuloni
------------------------------------------------------------
------------------MSTPAKRRLMRDFKRMQSDAPSGVSASPLPDNVMSW------
-------------NAVIIGPADTPFEDGTFKLVLQFDEQYPNKPPTVKFISEMFHPNVYA
SGELCLDILQNRWSPTYDVSSILTSIQSLLNDPNISSPANVEAANLYKDHRSQYIKRVRE
TVETSWNE---DDE------DDDDDSEDESE--------
>XP_024711503_Candida_pseudohaemulonis
------------------------------------------------------------
------------------MSTPAKRRLMRDFKRMQLDAPSGVSASPLPDNVMSW------
-------------NAVIIGPADTPFEDGTFKLVLQFDEQYPNKPPSVKFMSEMFHPNVYA
SGELCLDILQNRWSPTYDVSSILTSIQSLLNDPNILSPANVEAANLYKDHRSQYIKRVRE
TVETSWNE---DDD------DDDDEDDDDDDE-------
>XP_025335918_Candida_duobushaemulonis
------------------------------------------------------------
------------------MSTPAKRRLMRDFKRMQSDAPSGVSASPLPDNVMSW------
-------------NAVIIGPADTPFEDGTFKLVLQFDEQYPNKPPTVKFMSEMFHPNVYA
SGELCLDILQNRWSPTYDVSSILTSIQSLLNDPNISSPANVEAANLYKDHRSQYIKRVRE
TVETSWNE---DDD------DDDDDEDDEDDDE------
>XP_028888853_Candida_auris
------------------------------------------------------------
------------------MSTPAKRRLMRDFKRMQSDAPSGVSASPLPDNVMSW------
-------------NAVIIGPAETPFEDGTFKLVLQFDEQYPNKPPSVKFMSEMFHPNVYA
SGELCLDILQNRWSPTYDVSSILTSIQSLLNDPNISSPANVEAANLYKDHRSQYIKRVRE
VVEKSWDE---DDD------DDEDDSDEE----------
>NP_011457_Saccharomyces_cerevisiae
------------------------------------------------------------
------------------MSTPARRRLMRDFKRMKEDAPPGVSASPLPDNVMVW------
-------------NAMIIGPADTPYEDGTFRLLLEFDEEYPNKPPHVKFLSEMFHPNVYA
NGEICLDILQNRWTPTYDVASILTSIQSLFNDPNPASPANVEAATLFKDHKSQYVKRVKE
TVEKSWEDDMDDMD------DDDDDDDDDDDDEAD----
>XP_018222173_Saccharomyces_eubayanus
------------------------------------------------------------
------------------MSTPARRRLMRDFKRMKEDAPPGVSASPLPDNVMVW------
-------------NAMIIGPADTPYEDGTFRLLLEFDEEYPNKPPHVKFLSEMFHPNVYA
NGEICLDILQNRWTPTYDVASILTSIQSLFNDPNPASPANVEAATLFKDHKSQYVKRVKE
TVEKSWEDDMDDMD------DDDEDDDDEEAD-------
>XP_033766305_Saccharomyces_paradoxus
------------------------------------------------------------
------------------MSTPARRRLMRDFKRMKEDAPPGVSASPLPDNVMVW------
-------------NAMIIGPADTPYEDGTFRLLLEFDEEYPNKPPHVKFLSEMFHPNVYA
NGEICLDILQNRWTPTYDVASILTSIQSLFNDPNPASPANVEAATLFKDHKSQYVKRVKE
TVEKSWEDDMDDMD------DDDDDDDDDDEAD------
>XP_003676264_Naumovozyma_castellii
------------------------------------------------------------
------------------MSTAARRRLMRDFKRMKEDAPPGVSASPLPDNVMVW------
-------------NAMIIGPAETPYEDGTFRLLLEFDEEYPNKPPHVKFLSEMFHPNVYA
NGEICLDILQNRWTPTYDVASILTSIQSLFNDPNPASPANVEAATLFKDHKSQYIKRVKE
TVEKSWEDDMDDME------DDEDEDDDDENDDE-----
>XP_003671977_Naumovozyma_dairenensis
------------------------------------------------------------
------------------MSTAARRRLMRDFKRMKEDAPPGVSASPLPDNVMVW------
-------------NAMIIGPAETPYEDGTFRLLLEFDEEYPINRPHVKFLSEMFHPNVYA
NGEICLDILQNRWTPTYDVASILTSIQSLFNDPNPASPANVEAATLFKDHKSQYIKRVKE
TVEKSWEDDMDDME------DDSDEEEGEEEGSDGDGSV
>XP_003955040_Kazachstania_africana
------------------------------------------------------------
---------------------------------MKEDAPPGVSASPLPDNVMVW------
-------------NAMIIGPADTPYEDGTFRLLLEFDEDYPNKPPHVKFLSEMFHPNVYA
NGEICLDILQNRWTPTYDVSSILTSIQSLFNDPNPASPANVEAATLFKDHKSQYVKRVKE
TVEKSWEDDMDDME------DDSDEEDNDEE--------
>XP_022465168_Kazachstania_naganishii
------------------------------------------------------------
---------------------------------MKEDAPPGVSASPLPDNVMVW------
-------------NAMIIGPADTPYEDGTFRLLLEFDEDYPNKPPHVKFLSEMFHPNVYA
NGEICLDILQNRWTPTYDVASILTSIQSLFNDPNPASPANVEAATLFKDYKSQYVKRVKE
TVEKSWEDNMDDMD------DDEDESEDE----------
>XP_447268_Candida_glabrata
------------------------------------------------------------
------------------MSTPARRRLMRDFKRMKEDSPPGVSASPLPDNVMVW------
-------------NAMIIGPADTPYEDGTFRLLLEFDEDYPNKPPHVKFLSEMFHPNVYA
NGEICLDILQNRWTPTYDVASILTSIQSLFNDPNPASPANVEAATLFKDHKSQYIKRVKE
TVEKSWEDNMDDMD------DSDEDDEDDE---------
>XP_004181303_Tetrapisispora_blattae
------------------------------------------------------------
------------------MSTPARRRLMRDFKRIKSDSPPGISASPLPDNVMLW------
-------------NAMIIGPSDTPYEDGTFRLVLEFDEEYPNKPPHVKFLSEMFHPNVYA
NGEICLDILQNRWTPTYDVSSILTSIQSLFNDPNPASPANVEAATLFKDHRAQYVKKVKE
TVEKSWEDNMEDMD------DDEEDSDEDGDDDEDEE--
>XP_003687430_Tetrapisispora_phaffii
------------------------------------------------------------
------------------MSTPARRRLMRDFKRMKEDAPPGVSGSPLPDNVMIW------
-------------NAMIIGPSDTPYEDGTFRLLLEFDEEYPNKPPHVKFISEMFHPNVYA
NGEICLDILQNRWTPTYDVASILTSIQSLFNDPNPASPANVEAATLFKDHKSQYIKKVQE
TVEKSWEDDLEDMD------DDDDDDEDDDNE-------
>XP_001643112_Vanderwaltozyma_polyspora
------------------------------------------------------------
------------------MSTPARRRLMRDFKRMKEDAPPGVSASPLPDNVMVW------
-------------NAMIIGPADTPYEDGTFRLLLEFDEEYPNKPPHVKFVSEMFHPNVYA
NGEICLDILQNRWTPTYDVASILTSIQSLFNDPNPASPANVEAATLFKDHKSQYIKRVQE
TVEKSWEDDMEDME------EEEDDDDDDE---------
>XP_003682939_Torulaspora_delbrueckii
------------------------------------------------------------
------------------MSTPARRRLMRDFKRMKEDAPPGVSASPLPDNVMVW------
-------------NAMIIGPADTPYEDGTFRLLLEFDEEYPNKPPHVKFLSEMFHPNVYA
NGEICLDILQNRWTPTYDVASILTSIQSLFNDPNPASPANVEAATLFKDHKSQYVKRVKE
TVEKSWEDDMDDMG------DDDDDDDDDDDE-------
>XP_037146049_Zygotorulaspora_mrakii
------------------------------------------------------------
---------------------------------MKEDSPPGVSASPLPDNVMVW------
-------------NAMIIGPADTPYEDGTFRLLLEFDEEYPNKPPHVKFLSEMFHPNVYA
NGEICLDILQNRWTPTYDVASILTSIQSLFNDPNPASPANVEAATLFKDHKSQYVKRVKE
TVEKSWEDDMDDME------DEEDEDEDDDED-------
>XP_002495873_Zygosaccharomyces_rouxii
------------------------------------------------------------
------------------MSTPARRRLMRDFKRMKEDAPPGVSASPLPDNVMVW------
-------------NAMIIGPADTPYEDGTFRLLLEFDEEYPNKPPHVKFLSEMFHPNVYA
NGEICLDILQNRWTPTYDVASILTSIQSLFNDPNPASPANVEAATLFKDHKSQYIKRVKE
TVEKSWEDDMDDMD------EDEEDEEDGDN--------
>XP_003645406_Eremothecium_cymbalariae
------------------------------------------------------------
------------------MSTPARRRLMRDFKRMKEDAPPGVSASPLPDNVMVW------
-------------NAMIIGPADTPYEDGTFRLLLEFDEEYPNKPPHVKFLSEMFHPNVYA
NGEICLDILQNRWTPTYDVASILTSIQSLFNDPNPASPANVEAATLFKDHKSQYVKRVKE
TVEKSWEDDLEDMD------DDDDDEDEIEDSE------
>NP_982699_Eremothecium_gossypii
------------------------------------------------------------
------------------MSTPARRRLMRDFKRMKEDAPPGVSASPLPDNVMVW------
-------------NAMIIGPADTPYEDGTFRLLLEFDEEYPNKPPHVKFLSEMFHPNVYA
NGEICLDILQNRWTPTYDVASILTSIQSLFNDPNPASPANVEAATLFKDHKSQYVKRVKE
TVEKSWEDDLKDMD------DGDDDDDDDDDDD------
>XP_452450_Kluyveromyces_lactis
------------------------------------------------------------
------------------MSTPARRRLMRDFKRMKEDSPPGVSASPLPDNVMIW------
-------------NAMIIGPADTPYEDGTFRLLLEFDEEYPNKPPHVKFLSEMFHPNVYA
NGEICLDILQNRWTPTYDVASILTSIQSLFNDPNPASPANVEAATLFQDHKSQYVKRVKE
TVEKSWEDDMEDMA------DEDEDEE------------
>XP_022673777_Kluyveromyces_marxianus
------------------------------------------------------------
------------------MSTPARRRLMRDFKRMKEDSPPGVSASPLPDNVMIW------
-------------NAMIIGPADTPYEDGTFRLLLEFDEEYPNKPPHVKFLSEMFHPNVYA
NGEICLDILQNRWTPTYDVASILTSIQSLFNDPNPASPANVEAATLFQDHKSQYVKRVKE
TVEKSWEDDMEDMA------DEDDEDDN-----------
>XP_022629241_Lachancea_lanzarotensis
------------------------------------------------------------
------------------MSTPARRRLMRDFKRMKEDAPPGVSASPLPDNVMVW------
-------------NAMIIGPAETPYEDGTFRLLLEFDEEYPNKPPHVKFLSEMFHPNVYA
NGEICLDILQNRWTPTYDVASILTSIQSLFNDPNPASPANVEAATLFKNQKPLYIKRVKE
TVEKSWEDDLEDMD------DDDDDDDDDDEENDEE---
>XP_002556172_Lachancea_thermotolerans
------------------------------------------------------------
------------------MSTPARRRLMRDFK----DAPPGVSASPLPDNVMVW------
-------------NAMIIGPAETPYEDGTFRLLLEFDEEYPNKPPHVKFLSEMFHPNVYA
NGEICLDILQNRWTPTYDVASILTSIQSLFNDPNPASPANVEAATLFKDHKSQYIKRVKE
TVEKSWEDDLEDMD------DEDEDDE------------
>XP_020054484_Aspergillus_aculeatus
------------------------------------------------------------
------------------MSTSARRRLMRDFKRMQTDPPAGVSASPVADNVMTW------
-------------NAVIIGPADTPFEDGTFRLVMHFEEQYPNKPPGVKFISQMFHPNVYG
TGELCLDILQNRWSPTYDVAAILTSIQSLLNDPNTSSPANVEASNLYKDNRKEYIKRVRE
TVEKSWED-------------------------------
>XP_001268453_Aspergillus_clavatus
------------------------------------------------------------
------------------MSTSARRRLMRDFKRMQTDPPAGVSASPVADNVMTW------
-------------NAVIIGPADTPFEDGTFRLVMHFEEQYPNKPPGVKFISQMFHPNVYG
TGELCLDILQNRWSPTYDVAAILTSIQSLLNDPNTSSPANVEASNLYKDNRKEYIKRVRE
TVEKSWDD-------------------------------
>XP_001258550_Aspergillus_fischeri
------------------------------------------------------------
------------------MSTSARRRLMRDFKRMQTDPPAGVSASPVADNVMTW------
-------------NAVIIGPADTPFEDGTFRLVMHFEEQYPNKPPGVKFISQMFHPNVYG
TGELCLDILQNRWSPTYDVAAILTSIQSLLNDPNTSSPANVEASNLYKDNRKEYIKRVRE
TVEKSWED-------------------------------
>XP_041150804_Aspergillus_flavus
------------------------------------------------------------
------------------MSTSARRRLMRDFKRMQTDPPAGVSASPVADNVMTW------
-------------NAVIIGPADTPFEDGTFRLVMHFEEQYPNKPPGVKFISQMFHPNVYG
TGELCLDILQNRWSPTYDVAAILTSIQSLLNDPNTSSPANVEASNLYKDNRKEYIKRVRE
TVEKSWED-------------------------------
>XP_751295_Aspergillus_fumigatus
------------------------------------------------------------
------------------MSTSARRRLMRDFKRMQTDPPAGVSASPVADNVMTW------
-------------NAVIIGPADTPFEDGTFRLVMHFEEQYPNKPPGVKFISQMFHPNVYG
TGELCLDILQNRWSPTYDVAAILTSIQSLLNDPNTSSPANVEASNLYKDNRKEYIKRVRE
TVEKSWED-------------------------------
>XP_662948_Aspergillus_nidulans
------------------------------------------------------------
------------------MSTSARRRLMRDFKVAR-------------------------
-------------NAVIIGPADTPFEDGTFRLVMHFEEQYPNKPPGVKFISQMFHPNVYG
TGELCLDILQNRWSPTYDVAAILTSIQSLLNDPNTSSPANVEASNLYRDNRKEYIKRVRE
TVEKSWEE-------------------------------
>XP_001390939_Aspergillus_niger
------------------------------------------------------------
------------------MSTSARRRLMRDFKRMQTDPPAGVSASPVADNVMTW------
-------------NAVIIGPADTPFEDGTFRLVMHFEEQYPNKPPGVKFISQMFHPNVYG
TGELCLDILQNRWSPTYDVAAILTSIQSLLNDPNTSSPANVEASNLYKDNRKEYIKRVRE
TVEKSWED-------------------------------
>XP_015410693_Aspergillus_nomiae
----------------------------------------------------LYHNLTPV
LTVPLARSHSYSDPYPAAMSTSARRRLMRDFKRMQTDPPAGVSASPVADNVMTW------
-------------NAVIIGPADTPFEDGTFRLVMHFEEQYPNKPPGVKFISQMFHPNVYG
TGELCLDILQNRWSPTYDVAAILTSIQSLLNDPNTSSPANVEASNLYKDNRKEYIKRVRE
TVEKSWED-------------------------------
>XP_001826971_Aspergillus_oryzae
------------------------------------------------------------
------------------MSTSARRRLMRDFKRMQTDPPAGVSASPVADNVMTW------
-------------NAVIIGPADTPFEDGTFRLVMHFEEQYPNKPPGVKFISQMFHPNVYG
TGELCLDILQNRWSPTYDVAAILTSIQSLLNDPNTSSPANVEASNLYKDNRKEYIKRVRE
TVEKSWED-------------------------------
>XP_040640896_Aspergillus_ruber
------------------------------------------------------------
------------------MSTSARRRLMRDFKRMQTDPPAGVSASPVADNVMTW------
-------------NAVIIGPADTPFEDGTFRLVMHFEEQYPNKPPGVKFISQMFHPNVYG
TGELCLDILQNRWSPTYDVAAILTSIQSLLNDPNTSSPANVEASNLYKDNRKEYVKRVRE
TVEKSWED-------------------------------
>XP_040698049_Aspergillus_sydowii
------------------------------------------------------------
------------------MSTSARRRLMRDFKRMQTDPPAGVSASPVADNVMTW------
-------------NAVIIGPADTPFEDGTFRLVMHFEEQYPNKPPGVKFISQMFHPNVYG
TGELCLDILQNRWSPTYDVAAILTSIQSLLNDPNTSSPANVEASNLYKDNRKEYIKRVRE
TVEKSWDE-------------------------------
>XP_001211017_Aspergillus_terreus
------------------------------------------------------------
------------------MSTSARRRLMRDFKRMQTDPPAGVSASPVADNVMTW------
-------------NAVIIGPADTPFEDGTFRLVMHFEEQYPNKPPGVKFISQMFHPNVYG
TGELCLDILQNRWSPTYDVAAILTSIQSLLNDPNTSSPANVEASNLYKDNRKEYIKRVRE
TVEKSWED-------------------------------
>XP_022484902_Penicillium_arizonense
------------------------------------------------------------
------------------MSTSARRRLMRDFKRMQTDPPAGVSASPVADNVMTW------
-------------NAVIIGPADTPFEDGTFRLVMNFEEQYPNKPPGVKFISQMFHPNVYG
TGELCLDILQNRWSPTYDVAAILTSIQSLLNDPNTSSPANVEASNLYKDNRKEYTKRVRE
TVEKSWDD-------------------------------
>XP_014534938_Penicillium_digitatum
------------------------------------------------------------
------------------MSTSARRRLMRDFKRMQTDPPAGVSASPVADNVMTW------
-------------NAVIIGPADTPFEDGTFRLVMNFEEQYPNKPPGVKFISQMFHPNVYG
TGELCLDILQNRWSPTYDVAAILTSIQSLLNDPNTSSPANVEASNLYKDNRKEYTKRVRE
TVEKSWEDN------------------------------
>XP_016600983_Penicillium_expansum
------------------------------------------------------------
------------------MSTSARRRLMRDFKRMQTDPPAGVSASPVADNVMTW------
-------------NAVIIGPADTPFEDGTFRLVMNFEEQYPNKPPGVKFISQMFHPNVYG
TGELCLDILQNRWSPTYDVAAILTSIQSLLNDPNTSSPANVEASNLYKDNRKEYTKRVRE
TVEKSWEDN------------------------------
>XP_040651849_Penicillium_griseofulvum
------------------------------------------------------------
------------------MSTSARRRLMRDFKRMQTDPPAGVSASPVADNVMTW------
-------------NAVIIGPADTPFEDGTFRLVMNFEEQYPNKPPGVKFISQMFHPNVYG
TGELCLDILQNRWSPTYDVAAILTSIQSLLNDPNTSSPANVEASNLYKDNRKEYTKRVRE
TVEKSWEDN------------------------------
>XP_038928648_Penicillium_roqueforti
------------------------------------------------------------
------------------MSTSARRRLMRDFKRMQTDPPAGVSASPVADNVMTW------
-------------NAVIIGPADTPFEDGTFRLVMNFEEQYPNKPPGVKFISQMFHPNVYG
TGELCLDILQNRWSPTYDVAAILTSIQSLLNDPNTSSPANVEASNLYKDNRKEYTKRVRE
TVEKSWEDN------------------------------
>XP_002564086_Penicillium_rubens
------------------------------------------------------------
------------------MSTSARRRLMRDFKRMQTDPPAGVSASPVADNVMTW------
-------------NAVIIGPADTPFEDGTFRLVMNFEEQYPNKPPGVKFISQMFHPNVYG
TGELCLDILQNRWSPTYDVAAILTSIQSLLNDPNTSSPANVEASNLYKDNRKEYTKRVRE
TVEKSWEDN------------------------------
>XP_040807926_Penicillium_solitum
------------------------------------------------------------
------------------MSTSARRRLMRDFKRMQTDPPAGVSASPVADNVMTW------
-------------NAVIIGPADTPFEDGTFRLVMNFEEQYPNKPPGVKFISQMFHPNVYG
TGELCLDILQNRWSPTYDVAAILTSIQSLLNDPNTSSPANVEASNLYKDNRKEYTKRVRE
TVEKSWEDN------------------------------
>XP_022580076_Penicilliopsis_zonata
------------------------------------------------------------
------------------MSTSARRRLMRDFKRMQTDPPAGVSASPVSDNVMTW------
-------------NAVIIGPADTPFEDGTFRLVMHFEEQYPNKPPGVKFISQMFHPNVYG
TGELCLDILQNRWSPTYDVAAILTSIQSLLNDPNTSSPANVEASNLYKDNRKEYVKRVRE
TVEKSWED-------------------------------
>XP_016620734_Cladophialophora_bantiana
------------------------------------------------------------
------------------MSTSARRRLMRDFKRMQTDPPAGVSASPIADNVMTW------
-------------NAVIIGPADTPFEDGTFRLVMQFEEAYPNKPPGVKFVSQMFHPNVYG
TGELCLDILQNRWSPTYDVAAILTSIQSLLNDPNTSSPANVEASNLYKDNRKEYTKRVRE
TVEKSWED-------------------------------
>XP_008724974_Cladophialophora_carrionii
------------------------------------------------------------
------------------MSTSARRRLMRDFKRMQTDPPAGVSASPIADNVMTW------
-------------NAVIIGPADTPFEDGTFRLVMQFEEAYPNKPPGVKFVSEMFHPNVYG
TGELCLDILQNRWSPTYDVAAILTSIQSLLNDPNTSSPANVEASNLYKDNRKEYTKRVRE
TVEKSWED-------------------------------
>XP_016243949_Cladophialophora_immunda
------------------------------------------------------------
------------------MSTSARRRLMRDFKRMQTDPPAGVSASPIADNVMTW------
-------------NAVIIGPADTPFEDGTFRLVMQFEEAYPNKPPGVKFVSQMFHPNVYG
TGELCLDILQNRWSPTYDVAAILTSIQSLLNDPNTSSPANVEASNLYKDNRKEYTKRVRE
TVEKSWED-------------------------------
>XP_007748043_Cladophialophora_psammophila
------------------------------------------------------------
------------------MSTSARRRLMRDFKRMQTDPPAGVSASPIADNVMTW------
-------------NAVIIGPADTPFEDGTFRLVMQFEEAYPNKPPGVKFVSQMFHPNVYG
TGELCLDILQNRWSPTYDVAAILTSIQSLLNDPNTSSPANVEASNLYKDNRKEYTKRVRE
TVEKSWED-------------------------------
>XP_018692635_Fonsecaea_erecta
------------------------------------------------------------
------------------MSTSARRRLMRDFKRMQTDPPAGVSASPIADNVMTW------
-------------NAVIIGPADTPFEDGTFRLVMQFEEAYPNKPPGVKFVSQMFHPNVYG
TGELCLDILQNRWSPTYDVAAILTSIQSLLNDPNTSSPANVEASNLYKDNRKEYTKRVRE
TVEKSWED-------------------------------
>XP_022511677_Fonsecaea_monophora
------------------------------------------------------------
------------------MSTSARRRLMRDFKRMQTDPPAGVSASPIADNVMTW------
-------------NAVIIGPADTPFEDGTFRLVMQFEEAYPNKPPGVKFVSQMFHPNVYG
TGELCLDILQNRWSPTYDVAAILTSIQSLLNDPNTSSPANVEASNLYKDNRKEYTKRVRE
TVEKSWED-------------------------------
>XP_016634080_Fonsecaea_multimorphosa
------------------------------------------------------------
------------------MSTSARRRLMRDFKRMQTDPPAGVSASPIADNVMTW------
-------------NAVIIGPADTPFEDGTFRLVMQFEEAYPNKPPGVKFVSQMFHPNVYG
TGELCLDILQNRWSPTYDVAAILTSIQSLLNDPNTSSPANVEASNLYKDNRKEYTKRVRE
TVEKSWED-------------------------------
>XP_022501247_Fonsecaea_nubica
------------------------------------------------------------
------------------MSTSARRRLMRDFKRMQTDPPAGVSASPIADNVMTW------
-------------NAVIIGPADTPFEDGTFRLVMQFEEAYPNKPPGVKFVSQMFHPNVYG
TGELCLDILQNRWSPTYDVAAILTSIQSLLNDPNTSSPANVEASNLYKDNRKEYTKRVRE
TVEKSWED-------------------------------
>XP_013287898_Fonsecaea_pedrosoi
------------------------------------------------------------
------------------MSTSARRRLMRDFKRMQTDPPAGVSASPIADNVMTW------
-------------NAVIIGPADTPFEDGTFRLVMQFEEAYPNKPPGVKFVSQMFHPNVYG
TGELCLDILQNRWSPTYDVAAILTSIQSLLNDPNTSSPANVEASNLYKDNRKEYTKRVRE
TVEKSWED-------------------------------
>XP_007759866_Cladophialophora_yegresii
------------------------------------------------------------
------------------MSTSARRRLMRDFKRMQTDPPAGVSASPIADNVMTW------
-------------NAVIIGPADTPFEDGTFRLVMQFEEAYPNKPPGVKFVSEMFHPNVYG
TGELCLDILQNRWSPTYDVAAILTSIQSLLNDPNTSSPANVEASNLYKDNRKEYTKRVRE
TVEKSWED-------------------------------
>XP_016232749_Exophiala_spinifera
------------------------------------------------------------
---------------------------MATLQRMQTDPPAGVSASPIADNVMTW------
-------------NAVIIGPADTPFEDGTFRLVMQFEEAYPNKPPGVKFVSQMFHPNVYG
TGELCLDILQNRWSPTYDVAAILTSIQSLLNDPNTSSPANVEASNLYKDNRKEYVKRVRE
TVEKSWED-------------------------------
>XP_016257786_Exophiala_oligosperma
------------------------------------------------------------
------------------MSTSARRRLMRDFKRMQTDPPAGVSASPIADNVMTW------
-------------NAVIIGPADTPFEDGTFRLVMQFEEAYPNKPPGVKFVSQMFHPNVYG
TGELCLDILQNRWSPTYDVAAILTSIQSLLNDPNTSSPANVEASNMYKDNRREYIKRVRE
TVEKSWED-------------------------------
>XP_013313918_Exophiala_xenobiotica
------------------------------------------------------------
------------------MSTSARRRLMRDFKRMQTDPPAGVSASPIADNVMTW------
-------------NAVIIGPADTPFEDGTFRLVMQFEEAYPNKPPGVKFVSQMFHPNVYG
TGELCLDILQNRWSPTYDVAAILTSIQSLLNDPNTSSPANVEASNLYKDNRKEYTKRVRE
TVEKSWED-------------------------------
>XP_007723757_Capronia_coronata
------------------------------------------------------------
------------------MSTSARRRLMRDFKRMQTDPPAGVSASPIADNVMTW------
-------------NAVIIGPADTPFEDGTFRLVMQFEEAYPNKPPGVKFVSQMFHPNVYG
TGELCLDILQNRWSPTYDVAAILTSIQSLLNDPNTSSPANVEASNLYKDNRKEYIKRVRE
TVEKSWED-------------------------------
>XP_007734972_Capronia_epimyces
------------------------------------------------------------
------------------MSTSARRRLMRDFKRMQTDPPAGVSASPIADNVMTWYDDRPE
SRVPTHPIPFHYQNAVIIGPADTPFEDGTFRLVMQFEEAYPNKPPGVKFVSQMFHPNVYG
TGELCLDILQNRWSPTYDVAAILTSIQSLLNDPNTSSPANVEASNLYKDNRKEYTKRVRE
TVEKSWED-------------------------------
>XP_009154144_Exophiala_dermatitidis
------------------------------------------------------------
------------------MSTSARRRLMRDFKRMQTDPPAGVSASPIADNVMTW------
-------------NAVIIGPADTPFEDGTFRLVMQFEEAYPNKPPGVKFVSQMFHPNVYG
TGELCLDILQNRWSPTYDVAAILTSIQSLLNDPNTSSPANVEASNLYKDNRKEYIKRVRE
TVEKSWED-------------------------------
>XP_013263355_Exophiala_aquamarina
------------------------------------------------------------
------------------MSTSARRRLMRDFKRMQTDPPAGVSASPIADNVMTW------
-------------NAVIIGPADTPFEDGTFRLVMQFEEAYPNKPPGVKFVSQMFHPNVYG
TGELCLDILQNRWSPTYDVAAILTSIQSLLNDPNTSSPANVEASNLYKDNRKEYTKRVRE
TVEKSWED-------------------------------
>XP_016226812_Exophiala_mesophila
------------------------------------------------------------
------------------MSTSARRRLMRDFKRMQTDPPAGVSASPIADNVMTW------
-------------NAVIIGPADTPFEDGTFRLVMQFEEAYPNKPPGVKFVSQMFHPNVYG
TGELCLDILQNRWSPTYDVAAILTSIQSLLNDPNTSSPANVEASNLYKDNRKEYTKRVRE
TVEKSWDD-------------------------------
>XP_013270351_Rhinocladiella_mackenziei
------------------------------------------------------------
------------------MSTSARRRLMRDFKRMQTDPPAGVSASPIADNVMTW------
-------------NAVIIGPADTPFEDGTFRLVMQFEEAYPNKPPGVKFVSQMFHPNVYG
TGELCLDILQNRWSPTYDVAAILTSIQSLLNDPNTSSPANVEASNLYKDNRKEYTKRVRE
TVEKSWED-------------------------------
>XP_018000450_Phialophora_attinorum
------------------------------------------------------------
------------------MSTSARRRLMRDFKRMQTDPPAGVSASPIADNVMTW------
-------------NAVIIGPADTPFEDGTFRLVMQFEEAYPNKPPGVKFVSSMFHPNVYG
TGELCLDILQNRWSPTYDVAAILTSIQSLLNDPNTGSPANVEASNLYKDNRKEYTKRVRE
TVEKSWED-------------------------------
>NP_592876_Schizosaccharomyces_pombe
------------------------------------------------------------
------------------MSTTARRRLMRDFKRMQQDPPAGVSASPVSDNVMLW------
-------------NAVIIGPADTPFEDGTFKLVLSFDEQYPNKPPLVKFVSTMFHPNVYA
NGELCLDILQNRWSPTYDVAAILTSIQSLLNDPNNASPANAEAAQLHRENKKEYVRRVRK
TVEDSWES-------------------------------
```
