## Supplementary material for "Coding Sequence Insertions in Fungal Genomes are Intrinsically Disordered and can Impart Functionally-Important Properties on the Host Protein": MAFFT_MSAs: XP_019331043.1_blasthits_MAFFT.txt

```
>XP_019331043_Candida_albicans
------------------------------------------------------------
------------------------------------------------------------
------------------------------------------------------------
------------------------------------------------------------
------------------------------------------------------------
------------------------------------------------------------
------------------------------------------------------------
----------------------------------------------------MDYDDDDL
DYSSHEE-E--EFDENKLNNDEYNLLHDTL------------------------------
----------PALKEKL--KSY--------------------------------------
------------------------------------------------------------
-----------------------NDEIP----------EYDLKEALYYNYFEIEP-----
-TVEELKSKFKKK-----------------------------------------------
------------------------------------------------------------
------------------------------------------------------------
------------------------------------------------------------
------------------------------------------------------------
---KITKAKEN------------------------------FTQPSPDDVVLNAQKQAFE
-----------------------GVANLKI------------------------------
A-----------------------------------------------PPKQTKPFKKVD
ISKALLS-PDYAKPRKSFVVIGHVDAGKSTLMGRLLYDFGIIDAKTVNKLVKEAEKAGKG
SFALAWVMDQTEEERSHGVTVDICATDFETDTTKFTAIDAPGHKDFVPQMISGVSQADFA
LLVVDSISGEFEAGFALDGQTKEHTILAKNFGLEKICVAVNKMDKENWDEHRFDAIKSQM
TEF-LTSPEVDFDKSQIDFIPISGLTGNNVVKRDLSVDSFK-WY------------VGPT
LAEYIEGVEI-----DAGSRDSLASEPFFLSVHDVYK-DK---GELKVSGKVSSGVISSG
ETIVALPSGESLQVQSLKV--------SK--KPV---------------DFAISGELAQI
AFKTSQI---------SNESVDQIRIGDLITK-PGS-PVKTAHKLLVSLHLFNMDKPLLV
GTPFVLFRNNTQVPARVSKIVEV-V----NGKKKKKVLHLVSRQTAIVEIA---------
-------L-T-NA-LPVTKFDDNKVLGRIVIRREGTTIGAGTVIDFSE------------
-----
>XP_002421599_Candida_dubliniensis
------------------------------------------------------------
------------------------------------------------------------
------------------------------------------------------------
------------------------------------------------------------
------------------------------------------------------------
------------------------------------------------------------
------------------------------------------------------------
----------------------------------------------------MDFDDDEL
DYSSHEE-E--DFDENKLNNEEYDLLHEML------------------------------
----------PGLKEKL--RSY--------------------------------------
------------------------------------------------------------
-----------------------NDEIP----------EYDLKEALYYNYFEIGP-----
-AIDELKSKF-KK-----------------------------------------------
------------------------------------------------------------
------------------------------------------------------------
------------------------------------------------------------
------------------------------------------------------------
---KITKAKEN------------------------------FTQPSPDDVVLDAQKQAFE
-----------------------GVANLKI------------------------------
A---------------------------------EAPQSK--------KPKETKPFKKVD
IAKALLS-PDYAKPRKSFVVIGHVDAGKSTLMGRLLYDFGIIDAKTVSKLVKEAEKAGKG
SFALAWVMDQTEEERSHGVTVDICATDFETATTKFTAIDAPGHRDFVPQMISGVSQADFA
LLVVDSISGEFEAGFALDGQTKEHTILAKNFGLERICVAVNKMDKENWDEHRFDAIRTQM
TEF-LTGPEVNFDKSQIDFIPISGLTGNNVVKRDLSVESFK-WY------------QGPT
LAEYIEGVEL-----GGGSKESIGSEPFFLSVHDVFK-DK---GELKVSGKVSSGSVYSG
ETIVALPSGESLQVQSLKV--------SK--KPV---------------DFAISGELTQM
AFKTSQI---------SNESVDQIRIGDLITK-AGS-PVKTAHKLTVVLHLFNMDKPLLV
GTPFVLFRNNTQVPARISKIVEI-V----NGKKKKKVLHLVSQQTAIVEIE---------
-------L-A-GANLPVTKFDDNKVLGRIVIRREGTTIGAGTVIDFSE------------
-----
>XP_002550678_Candida_tropicalis
------------------------------------------------------------
------------------------------------------------------------
------------------------------------------------------------
------------------------------------------------------------
------------------------------------------------------------
------------------------------------------------------------
------------------------------------------------------------
------------------------------------------------------------
--MSKLA-Q--LARARSKQRESQESINLDQ------------------------------
----------PQEQSKP--ISKLAALANARSKSNNLSSESTTTTTTTTPRSVAILDRLTS
TTPPSEHKKQLPRKPLIFTKKQSTKETSPSPVPSSIPIATTTSKRETTPQIIFDIKLDES
IVTRQPKRDVSIFLFHDRQPECVENEQK----------RRRLYDSIFHPITNLNL-----
-SLE--------------------------------------------------------
------------------------------------------------------------
------------------------------------------------------------
------------------------------------------------------------
------------------------------------------------------------
---KITKVKEN------------------------------FAKPSPDDVVLEAQKQAFE
-----------------------GVKNLKI-----------------------------T
P---------------------------------DQQQSK--------KPKETKPFKKID
IAKEIASSSDYIKPRKSFVVIGHVDAGKSTLMGRLLFDFGIVDAKTVNKLVKEAEKAGKG
SFALAWVMDQTEEERSHGVTVDICATDFETSTTKFTAIDAPGHKDFVPQMIGGVSQADFA
LLVVDSISGEFEAGFALDGQTKEHTILAKNFGIEKICVAVNKMDKEDWNENRFDAIKTQM
TEF-LTGPDVEFRPDQIDFVPISGLTGNNVVKRDDSIQEFK-WY------------NGPT
LAQYIENVELEKTS-DK-----VTSEPFFVSVHDVYK-DK---GELKVSGKISSGVISAG
ETIVALPSHESLQVQSLKV--------SK--KPV---------------DFAISGELTHF
AFKTSHL---------ENEDSDPIRIGDLLTK-PGS-PVKTVNKFIASLHLFNMDKPLLV
GMPFVLFRNNTQVPARVSKIIEIVN----SKKKKKKILHLVSRQTAIVEIE---------
-------LDG-NKTLPLTKYEDNKILGRIVIRREGVTIGAGTVVDFSSSEN---------
-----
>XP_003871174_Candida_orthopsilosis
------------------------------------------------------------
------------------------------------------------------------
------------------------------------------------------------
------------------------------------------------------------
------------------------------------------------------------
------------------------------------------------------------
------------------------------------------------------------
----------------------------------------------------MDYDEDEL
DYNSQDELD--QFEEDKLTNEEYELLHELL------------------------------
----------PQLKAKL--KSF--------------------------------------
------------------------------------------------------------
-----------------------NDDIP----------ELALKEALYFNYFELEP-----
-SIEELKSNFKK------------------------------------------------
------------------------------------------------------------
------------------------------------------------------------
------------------------------------------------------------
------------------------------------------------------------
---KITKVQNN------------------------------FNKPSPDDEILNAQKQAFE
-----------------------GVGNLKID-------------------------E--A
P---------------------------------KEKSAS--------KVKETKPLKKVD
IDKELTSNPQFSKPHKSFVVIGHVDAGKSTLMGRLLFDYGIVDAKTVNKLVKESEKIGKG
SFALAWIMDQTEEERSHGVTVDICATDFEVESTKFTAIDAPGHRDFVPQLIGGVSNADFA
LLVIDSITGEFEAGFALDGQTKEHTILAKNLGIEKICVVVNKMDKENWSENRFETIKTQM
LEF-LTSSGVDFKPEQIDFVPISGLTGNNVVKRDQSIEPFK-WY------------TGPT
LAQYIENVPLATIS-ETNISQ----EPFYLSVHDVYK-DK---GDLKVIGKINSGFIQTR
ETVVFHPSGERLQVSSILV--------SQ--QTV---------------DFAIGGQLATL
LFKSSQV---------SNDSADIVRIGDVVSK-VQS-SIKTVKKFIASVNLFNIDKPLLV
GMPFILFRNSSQVPARITNIIEI-T--DSTKKKKKRLLHLTSKQNAIVEIE---------
-------VDG-GASLPLTTYEDNAKLGRIVLRREGLTIGAGKV------TEIRLSSH---
-----
>XP_001523738_Lodderomyces_elongisporus
------------------------------------------------------------
------------------------------------------------------------
------------------------------------------------------------
------------------------------------------------------------
------------------------------------------------------------
------------------------------------------------------------
------------------------------------------------------------
------------------------------------------------------------
------------------------------------------------------------
------------------------------------------------------------
------------------------------------------------------------
------------------------------------------------------------
------------------------------------------------------------
------------------------------------------------------------
------------------------------------------------------------
------------------------------------------------------------
------------------------------------------------------------
------------------------------------------------------------
------------------------------------------------------------
------------------------------------------------------------
-------------------------------MGRLLFDYGIVDAKTVNKLVKESEKIGKG
SFALAWIMDQTEEERSHGVTVDICATDFEVASTRFTAIDAPGHKDFVPQMISGVSNADFA
LLVIDSITGEFEAGFALDGQTKEHTILAKNFGVQKLCVVVNKMDKEDWSQVRFDAIKNQM
LEY-LTSDEVGFEPSQVDFIPISGLTGNNVVKRDDSINAFS-WY------------TGPT
LGQYLEFV---DIE-DQNNKQLVIRDSFYFSVQDVYR-DK---GDLKVNGKVTSGYVQAG
ETLVAYPSGEALQVQTVKV--------AL--NLV---------------DFAIKGQLATL
SFKTSQL---------SNEAVDPIRVGDILSK-QGT-LIKVTKSFTASIHLFNMDKPLIV
GMPLVLFRNSSQTPARISNIVEI-TNSDKKKKKKKKILHLNSKQTAIVEIE---------
-------VDE-GNSIPITTYEDNAKIGRIVLRREGRTIGAGTVISTDVNTEVETTD----
-----
>XP_007377687_Spathaspora_passalidarum
------------------------------------------------------------
------------------------------------------------------------
------------------------------------------------------------
------------------------------------------------------------
------------------------------------------------------------
------------------------------------------------------------
------------------------------------------------------------
------------------------------------------------------------
------------------------------------------------------------
------------------------------------------------------------
------------------------------------------------------------
------------------------------------------------------------
------------------------------------------------------------
------------------------------------------------------------
------------------------------------------------------------
------------------------------------------------------------
------------------------------------------------------------
------------------------------------------------------------
------------------------MANLKL--------------------------E--S
T---------------------------------PATTQK--------KIKETKPFKKID
IAKELASNPNYTKPHKSFVVIGHVDAGKSTLMGRLLFDFGIVDAKTVNKLIKESERAGKG
SFALAWIMDQTEEERSHGVTVDICATDFETPEVKFTAIDAPGHKDFVPQMIGGVSQADFA
LLVVDSITGEFESGFAMDGQTKEHTILAKNFGIEKICCVVNKLDKENWSQERYEVIKEQL
IEF-LTGPEVEFKPDQIDFVPISALSGNNVVKRDPAITALTDWY------------NGPT
LGEYLTNIKLASKK-DT-----LMTEPFFLSVHDAYR-DT---GEIKVSGKISSGYIQNG
ETIVALPSEEALQINGIKV--------GG--KLV---------------DFAISGELVQM
KFKAREV---------SNEAIEPIRIGDLITK-IGS-PAHTVKKFTVSIHLFNMDKPLLV
GMPFVLFRNNCHVPARISKIVEI-T----SGKKKKKMLHLV-------------------
------------------------------------------------------------
-----
>XP_043051588_Scheffersomyces_spartinae
------------------------------------------------------------
------------------------------------------------------------
------------------------------------------------------------
------------------------------------------------------------
------------------------------------------------------------
------------------------------------------------------------
------------------------------------------------------------
--------------------------------------------------MANYDNDDLA
DYD--VSDE--EFNEDNLNDEDYDKLYRML------------------------------
----------PSLKSSL--SSY--------------------------------------
------------------------------------------------------------
-----------------------NNEIP----------ESELKETFPSNPKSGSSGSSKL
VALAQLRPLHPNTNA---------------------------------------------
---------------------SPGAVQTASSRSLSSLSKLMLARKNGSQMSSSFPASIPS
GVGVGVRLG--------------LEPGSKSADILLKLRSKKATG---TPQNDGISTKPKL
VLGKGVSLGKFTLKKPQVKPVLTHESDIESLTEKCTKSSSVSV-LSPPELTRIQSPWNEI
KTKIHLDGSKLLLTTNSIIPIAPLISRKRKSLSQ---MERESQLKRHFSQLLYPLTNLEI
NVETIAKAKTN------------------------------FSRPSPDDKILQAQNDVFN
----------------------KDMKNLKIS-------------------------K--P
V---------------------------------EAAATAAAGTKDKHPPKPTKPFKKID
LVSELSSNKKLTKPHKSFVVIGHIDAGKSTLMGRLLFDLGVVDAKTVNKLVREAEKSGKG
SFALAWIMDQTSEERSRGVTVDICATSFDTTTTRFTAIDAPGHKDFVPQMISGVSQADLA
LLVIDSINGEFEAGFFMDGQTKEHTLLARSLGIEKICVVVNKMDKENWSQDRFEEIKTQL
LDF-LTGSEVGFSSEQVDFVPISGLTGVNVVKNDHAVKAFD-WY------------QGPT
LVNYLESVGLTSVAIDKDTISKLSEEDFNLAINDIFEVSS---SEFGVTGKVSRGLIQTG
ETVMVSPTKDYLQIQKMLI--------DN--EPV---------------DVAISGEIATM
HFKLNQL---------ANKSIDELVVGDLISK-VDS-PISSVKKFTCDVDLFNMSKPLLV
GTPFVLFRNNRQVPARISEIIEI-K----GSKKKKK--HLVSKQQALVVIE---------
-------VND-DRLLPITKYSDNKVLGRIVIRREGSTIGAGLVTEI--------------
-----
>XP_001385607_Scheffersomyces_stipitis
------------------------------------------------------------
------------------------------------------------------------
------------------------------------------------------------
------------------------------------------------------------
------------------------------------------------------------
------------------------------------------------------------
------------------------------------------------------------
------------------------------------------------------------
-----------MATDHRVNDSEQSLLSLEL------------------------------
----------AVDSSRL--LFKPRSDLMEFLLNGNSTKRRYSTTVD--------------
------------------------------------------------------------
-----------------------ENRKK----------RIRRDDLLFHTLTNISL-----
-DSE--------------------------------------------------------
------------------------------------------------------------
------------------------------------------------------------
------------------------------------------------------------
------------------------------------------------------------
---KIAKAKQN------------------------------FADPSPDDKVLEAQKEAFE
----------------------QGMGNLKI------------------------------
S---------------------------------QAETSK--------TVKTTKPAKKID
ILEELSTNSTYAKPHKSFVVIGHVDAGKSTLMGRILFDYGIVDARTVNRLVKEAENAGKG
SFALAWIMDQTAEERSHGVTVDICATDFETPTTRFTAIDAPGHKDFVPQMIGGVSQADLA
LLVVDSITGEFEAGFAMDGQTKEHTILAKNLGIERICVAVNKLDKEDWNEERFESIKTQL
TEY-LTSDEVQFAEEQIDFVPISGLSGNNVVKRDTSIAAFN-WY------------KGPT
LGHYLENVKLSSTV-DTDSISKLLSEDFFVSVHDSHK-DK---GEYKISGKISSGVIQVG
ETVIAAPSEEVFKVHSLRV--------AK--KKV---------------DFAIRGELVEM
SFKASQV---------SNESADIFRIGDLVSK-VGS-PAKTVKKFTVSLHLFNMDKPLLV
GMPFVLFRNNCQVPARVSKLIEI-T----SGKKKKKLLHLVSKQTAIVEIE---------
-------VQE-GSSLPLTKYSDNKILGRIVIRREGVTIGAGTVVDF--------------
-----
>XP_020064604_Suhomyces_tanzawaensis
------------------------------------------------------------
------------------------------------------------------------
------------------------------------------------------------
------------------------------------------------------------
------------------------------------------------------------
------------------------------------------------------------
------------------------------------------------------------
------------------------------------------------------------
------------------------------------------------------------
--------------------------------------------MD--------------
------------------------------------------------------------
-----------------------ENRSK----------RRRHDQQLFYPLTNVEL-----
-NIE--------------------------------------------------------
------------------------------------------------------------
------------------------------------------------------------
------------------------------------------------------------
------------------------------------------------------------
---KISKAAQN------------------------------FNGPSPDDKIINAQKAAFE
----------------------DKLGNLQLS-------------------------E--S
S---------------------------------EAATKK--------PVKVTKPTKKLN
LEHELSTNKTYSKPHKSFVVIGHVDAGKSTLMGRMLLDFGIVDIKTVNKLVKEAERAGKG
SFALAWVMDQTAEERAHGVTVDICATDFETEKTRFTAIDAPGHKDFVPQMIGGVSQADFA
LLVVDSITGEFEAGFAMDGQTKEHTILAKNLGIERVCVAVNKMDKENWDELRFNSIKSQL
LEY-LTSDEVGFAADQIDFVPISGLTGENVVKRNSSLEALS-WY------------KGPT
LGEYLETVKLSSDI-NADSISQLLAEDFYLSVHDAIK-DK---GEIKVSGKISSGVIQVG
ETIVSAPNDVALQVNGLKS--------AG--KPV---------------DFAVRGELVQM
SFKASQI---------ENDTIEVFRIGDLVSK-VGS-PAKSVKKLTIALHLFNMTKPLLV
GSPFVLFRNNCQAPARITKLIEV-T----SGKKKKKLLHLVSKQTAIVEVE---------
-------V-E-GNALPVTKYSDNKILGRVVIRREGVTIGAGTVVDF--------------
-----
>XP_020077916_Hyphopichia_burtonii
------------------------------------------------------------
------------------------------------------------------------
------------------------------------------------------------
------------------------------------------------------------
------------------------------------------------------------
------------------------------------------------------------
------------------------------------------------------------
--------------------------------------------------MAPFNDDDLA
DYDNSAGEE--EFIEDSLNDEEYDKLYETL------------------------------
----------PKLKELI--ASY--------------------------------------
------------------------------------------------------------
-----------------------NNSIN----------EMALKEALYFNYYELSD-----
-AIEELKSKLAGS-----------------------------------------------
------------------------------------------------------------
------------------------------------------------------------
------------------------------------------------------------
--------------------------------------------------IFCPLTNIEL
NIENVKKAKNN------------------------------FEEPSPDDKILNAQKTAFE
----------------------EGMNDLKIS-------------------------D--S
N---------------------------------KKETDQ----KEKLPPKPTKPFKKIN
IENELSTNKAYSKAHKSFVVIGHVDAGKSTLMGRLLYDLGVVDAKTINKLMREAEKSGKG
SFALAWVMDQTSEERSRGVTVDICATEFETNNTIFTAIDAPGHKDFVPQMIGGVTQADIA
LLIVDSINGEFEAGFAMDGQTKEHTLLCKNLGIEKICVAINKLDKEHWSEERFMDIQNQL
KSF-LV-SDVGFDSDNVFFIPISGLTGNNVVKADQSVKELG-WY------------KGPT
LIEYLEKVKISTSDLTKDPVSVVTAEEFGLAINDIYDISS---SEFAVKGRILSGFIQPG
ETVEVSPTKEYLQVQSVKV--------RG--QNV---------------NIAVKGETTTI
SFKTNQL---------TNKSTDDISIGDLILK-VGS-LVASVNKLTARINLFNMNKPLLV
GTPFVLFRNNTYVPARISKILAI-D----DDKKKKKKMHLVSKQKALVEIE---------
-------IKG-DRLLPLSKFDDSKMLGRIVIRREGSTIGAGAVVDL--------------
-----
>XP_015464933_Debaryomyces_fabryi
------------------------------------------------------------
------------------------------------------------------------
------------------------------------------------------------
------------------------------------------------------------
------------------------------------------------------------
------------------------------------------------------------
------------------------------------------------------------
--------------------------------------------------MADFDEDDLA
DYDNYSGEE--EFNEDNLDDQEYDKLYACL------------------------------
----------PKLKEGM--KDY--------------------------------------
------------------------------------------------------------
-----------------------NDEIL----------EIDLKEALYFNYYEIEE-----
-AIKELKSKYPKKKTKNS------------------------------------------
----------------VDESAQQSGIESKPAGSGSKLAQLAKSRANAKLVAPSTNQSNAS
SRLAALAKARSGQKTKEENNNDQTNSSNKSLAILGRLRSSTAMDTEKTPLRLSLSKKSGI
KARPVSRLNKLRHDREQKQPVIDKPQEIE---------------VGDVEVPQKVLHEPKM
SFNIVYDDSILLKFPNTPVSLFLFNKRRRDGDVENHLLENRIKRRHHSDELFHPLTNNEI
DIATAKKVKSN------------------------------FDEPSPDDEVMNAQKNAFE
----------------------KNMGNLKIS-------------------------E--E
K---------------------------------NNSSSTVDTIAERQAPKKTQPYKKID
LSQELSTYKTYLKPHKSFVVIGHVDAGKSTLMGRLLFDLGVIDAKTVNNLVRQSEKIGKG
SFALAWIMDQTSEERSRGVTVDICATNFETETSRFTAIDAPGHKDFVPQMISGVSQADFA
LLVIDSITGEFESGFTMDGQTKEHTILAKNLGIAKLCVVVNKMDKEDWSERRFEEIKFQM
TEF-LTGSDIGFSSDQIDFIPISGLTGNNVVKTDSSLKNFN-WY------------TGPT
LSSYLESVELPDHALDDDSIARLTKEDFNMSINDIYSISS---SEFGVSGKITSGMIQAG
ETVSISPNQEFLQIQSMSI--------HE--KPV---------------NVGISGEIVLM
SFKINQL---------TNKTSDDLNIGDLILK-LDS-PITAVKSFVASIHLFNMNKPLLV
GTPFVLFRNNSHIPARISKIIEI-E----GSKKKKK--HLISKQSATVEIT---------
-------VQG-DRLLPVTRFSDNKILGRVVLRREGVTVGAGIISDF--------------
-----
>XP_457832_Debaryomyces_hansenii
------------------------------------------------------------
------------------------------------------------------------
------------------------------------------------------------
------------------------------------------------------------
------------------------------------------------------------
------------------------------------------------------------
------------------------------------------------------------
--------------------------------------------------MAGFDEDDLA
DYDNYSGEE--EFNEDNLDDQEYDKLYACL------------------------------
----------PQLKEDI--KDY--------------------------------------
------------------------------------------------------------
-----------------------NDEIL----------EIDLKEALYFNYYEIEE-----
-AVKELKSKYPKKKT---------------------------------------------
------------------------------------------------------------
------------------------------------------------------------
------------------------------------------------------------
---------------NT-------------------------------------------
---TTKKVKSN------------------------------FDEPSPDDEIINAQKNAFE
----------------------KNMGSLKIS-------------------------E--E
R---------------------------------NNSSSTVDTITEKQPPKKTQPFKKID
LSKELSTHTTYLKPHKSFVVIGHVDAGKSTLMGRLLFDLGVIDAKTVNNLVRQSEKIGKG
SFALAWIMDQTSEERSRGVTVDICATNFETETSRFTAIDAPGHKDFVPQMISGVSQADFA
LLVIDSITGEFESGFTMDGQTKEHTILAKNLGIARLCVVVNKMDKENWSERRFEDIKFQM
TEF-LTGSDIGFSSDQIDFVPISGLTGNNVVKTDTTIKAFD-WY------------KGPT
LSNYLESIRLTDQIVDDDLVSKLIKEDFNMSINDIYNISS---SEFGVSGKITSGMIQAG
ETVSISPNQEYLQIQSLSI--------HD--NPV---------------NVGISGEIVSM
SFKINQL---------TNKTSDDLNIGDLISK-IDS-PITAVKTFIASIHLFNMNKPLLV
GTPFVLFRNNSHIPARISKILEI-E----GSKKKKK--HLISKQSATVEII---------
-------VQG-DRLLPVTRFGDNKILGRVVIRREGVTVGAGTISDF--------------
-----
>XP_006689859_Yamadazyma_tenuis
------------------------------------------------------------
------------------------------------------------------------
------------------------------------------------------------
------------------------------------------------------------
------------------------------------------------------------
------------------------------------------------------------
------------------------------------------------------------
----------------------------------------------------------MD
DDYSDDGSV--EFSEDLLNDQEYDQLLDTL------------------------------
----------PVLKQKL--AKFDK------------------------------------
------------------------------------------------------------
-----------------------GSQIN----------ELVLKESLYDHYFEVEE-----
-ALEDLKVSHKLKRTYK-------------------------------------------
------------------------------------------------------------
------------------------------------------------------------
------------------------------------------------------------
------------------------------------------------------------
---FSDYLSSN------------------------------FNTESPDEKVLNAQKKAFD
-----------------------DFNKLNIK-------------------------T--S
K---------------------------------KEDKIS----------KILDQSLKVD
IKSELATNKQFKKPHKSFVVIGHVDAGKSTLMGRILLDLNIVDLKTVNKLIKESESIGKG
SFALAWVMDQTVEERSRGVTIDIVATNFETETTRFTAIDAPGHKDFVPHLINGLCQADLA
LLIVDSITGEFESGFQLEGQTKEHTLLAKNLGIKNLCCVINKLDKEDWSQHRYEFIKDQL
TDY-LI-NEIGFEQSDLSFIPVSGLSGNNVIKRQD-IPEFK-WY------------EGQT
LSAYLETIDV-----PKPSVDEIIKEPFNLVINDIIDNSN---SEFTVVGKILSGVIQIN
DSVSFLPINEIFKVNKINM--------GG--NFV---------------KFSVSGEIVEL
SFSKKQF---------KEKTFEDVIIGDIVSN--ST-DIKPVKSFTCRLSLFNLQKPLLV
GTPFVLFRNNFNIPARLTKIIEI-D----NSKKRKK--HLISKQSALVEVE---------
-------VEG-ERLLPLTIFETNPHLGKVVIRREGITIGAGTVVKL--------------
-----
>XP_001482052_Meyerozyma_guilliermondii
------------------------------------------------------------
------------------------------------------------------------
------------------------------------------------------------
------------------------------------------------------------
------------------------------------------------------------
------------------------------------------------------------
-----------------------------------------------MEPKLSKLAQLAK
ARAQRQGSVNTSPQLILAPLGTSSVTNRSIKLGALAKARAQKQDLSLGPGDRQSPNSILD
KFASSSATK--NGLEGSNTEVKPNRLLALA------------------------------
----------AERKKRS--LEQPPKFAEAVKSPNLDVTADTASK----------------
------------------------------------------------------------
-----------------------SEDQKSTSTRLPTAPSLALQIAVDRSLLRLPRSEVTL
FLFE--------------------------------------------------------
------------------------------------------------------------
------------------------------------------------------------
------------------------------------------------------------
-------------------------------------NEPSAKRQRPNTSIFQVLTNHEA
SPQKISKAQSN------------------------------FEGPSPDDTILNAQKQAFQ
----------------------GDFENLSLQ-------------------------D--K
A---------------------------------PKPKAA-----TKLAAVKSKPFKTID
LKSALS--KKLAKPHKSFVVIGHVDAGKSTLMGRLLFDLGVVDAKTVNKLVREAEKSGKG
SFALAWVMDQTSEERSRGVTVDICATNFETKSTRFTAIDAPGHKDFVPQMISGVSQADLG
LLVVDSIAGEFESGFIMDGQTKEHTILAKNFGVERLCVVVNKMDKENWSESRFNDIKRQM
TEY-L--SEVGYKPPMVDFIPISGLDGTNVVRKDN--EKLS-WY------------SGNT
LVEYLENVDV-----QIDGIDEVISSEFNMTITDVFEISS---SDFGLSGKVISGTIQAG
ETIRVSPSDECVQVQSMKL--------EE--TPV---------------DFASQGDFVLM
RFKSSQL---------SNGAIEDLTVGDLVLR-LDS-SVKSASTFTATLHLFNLVKPLLV
GTPFVLFRNNCQVPARISKVIEI------EGVKKKR-MHLVSRQTALVEIS---------
-------V-M-DRKLPLTKFADNKILGRVVIRREGITIGAGVVEDVM-------------
-----
>XP_018712923_Metschnikowia_bicuspidata
------------------------------------------------------------
------------------------------------------------------------
------------------------------------------------------------
------------------------------------------------------------
------------------------------------------------------------
----------------------------------------------------MLAKLRAG
AAAPKAGLDLSGFVARRPANPPATSGTSRASGLAALALARAKPGANAGQGEPTPPLLEAA
AGVPKDSRLGLLAKHGRAAPGAVGLAAADAGSAIGRPGKTQLLRRANGGGLELRRRLEKA
KQQQQQQQQ--QQQQQRERGTDSDTAAEPLISETQPSAGTGAGRRPLEPHCADPPLSFEL
CVAHSGRRQGPPSRVSV--LLF--------------------------------------
------------------------------------------------------------
-----------------------EDPVRTRHRPELVAKRRKLSGQLFAAYTNREA-----
------------------------------------------------------------
------------------------------------------------------------
------------------------------------------------------------
------------------------------------------------------------
------------------------------------------------------------
---SIAQARAN------------------------------FSQPSPDDRVLRAQKQAFE
----------------------QGVQELSLG-------------------------G--A
KGGAK--------------------------TDIRTDAATGPKAGGKAPRHATKPFKNID
VRSELAQNPRFAKPSEAFVIIGHVDAGKLTLMGRILYDTGTVDAKTVNKLVREAEKSGKG
SFALAWVMDQTAEERARGVTIDICATAFETASTRFTAIDAPGHRDFVPQMIGGVSQADTA
LLVVDAISGEFEAGFLMDGQTKEHAVIARSLGVASLVVAVNKLDKENWREARFRDICEQL
GQF-LAGPDIGFAAGDISFVPVSGLTGRNVVRNDGAAPEFA-WY------------TGPT
LVQRLEQLGGESSA-ARAPVDVILDSAFSMAINDLYDVTG---AEFKAKGRVSLGLVQPG
QTVCVHPTEDLLQVQAVHF--------AD--TPA---------------DVAVQGQIVLL
TFKVAQL---------QNKSTADLALGDIVLS-VVS-PVRSVREFRVHLSTFDMAKPLLV
GTPFVMFRNNAAVAARINKVVRV------GGAKTKK-KHLVSRQEADVVVE---------
-------VLE-DRRLPVARFDDSRALGRVVLRREGVTIAAGVVTRVD-------------
-----
>XP_002616777_Clavispora_lusitaniae
------------------------------------------------------------
------------------------------------------------------------
------------------------------------------------------------
------------------------------------------------------------
------------------------------------------------------------
------------------------------------------------------------
-----------------------------------------MLASNREHKSLSDLKVEKE
CESPAKALLVRKPNTSGLNLRKRAVELRSHRQKKLEQKPSVDHSNTDVPVEKKGVPDEIV
LKSQHDTNE--GNVSVSFHCEEDRSLLLQA------------------------------
----------PQGTISV--FLF--------------------------------------
------------------------------------------------------------
-----------------------NDSKPAEQYFRFVNKRRKLASELFHAYTNRFP-----
------------------------------------------------------------
------------------------------------------------------------
------------------------------------------------------------
------------------------------------------------------------
------------------------------------------------------------
---NLAKARSN------------------------------FSSPSPDDKVLEAQKQAFE
----------------------KDMNNLAIS-------------------------E--K
P---------------------------------KEKKKK--------IVTETKPFKKID
LAKELASNPIFKKSSKSFVIIGHVDAGKSTLMGRILYDLGTVDAKTVNKLVREAEKSGKG
SFALAWIMDQTSEERSRGVTIDICATSFETPTTRFTAIDAPGHKDFVPQLIGGVSQADIA
LLVVDAINGEFEAGFVMDGQTKEHTLIVKNLGIEKLCVAVNKMDKENWSEERYLEIKEQL
MQF-LTGEEVGFAAENISFVPISGLAGINVVKNDGSVPELS-WY------------KGPT
LIDYLEAVNVAGH--SSSAFDDLSNAEFNLAINDIESISN---TEFRVKGKISSGIIQAG
NTVCAQPSEDYLLVQSVLL--------NG--QNV---------------DVAVSGQIVQL
TFKASQL---------KNTNVEALSIGDLLVS-ANS-SVRAVKSFHANVNMFNMSKPLLV
GTPFVLFRNNASVAARISKIEKI------NGSKKKK-MHLVAKQSAEVIIQ---------
-------VLD-ERALPIAKFNNNKSLGRVVIRREGSTIGAGVVTDF--------------
-----
>XP_025341221_Candida_haemuloni
------------------------------------------------------------
------------------------------------------------------------
------------------------------------------------------------
------------------------------------------------------------
------------------------------------------------------------
------------------------------------------------------------
------------------------------------------------------------
--------------------------------------------------------MDTD
EADYLSEEE--GFIEDALTNEEYDQLYELL------------------------------
----------PQVKKAL--ASY--------------------------------------
------------------------------------------------------------
-----------------------NDTID----------ELSIKEAIHYNYFELEP-----
-TLEDLKSRFPKKK----------------------------------------------
----------------------------------------EEPKMSKLALLAKKRKETRS
GAGDVSDTSGAPNLVEGNRLSRTGGNGAGLSKLAALAQSRRADKSGISKLSAASTPSPES
SKPKLVRKTNLAGLALKERARAKNEAKGSLSSSVERSSPDTMEVD-------VKESKPSF
DFTLQVGEIDLLYTPAQEVSVFLFGGECQAS------LEPCRKRRRHNPELFYAYTNSV-
---LTAKAKSN------------------------------FSSPSPDDVVLTAQKQAFE
----------------------TDMSKLNIG-------------------------E--K
E---------------------------------KKTQDN--NNKEKKIPAPTKPFKSVD
LAKELAGNPNFTKPNKSFVIIGHVDAGKSTLVGRILYDVGAVESKTMVKLVREAEKSNKG
SFALAWIMDQTSEERSRGVTIDICATNFETPETRYTAIDAPGHKDFVPQMISGVSQADAA
LLVVDSITGEFETGFMMNGQTKEHTLLAKNLGIDELIVVVNKMDKENWDENRFKEIQESL
QEY-LTKPEVGFKEENISFIPLSGLTGYNVVKNDGSIKELS-WY------------QGPT
LLEALSKIHTSSV--EANSVTSLESSDFTLAINDIADVTN---SEFKVKGKISSGIIQPG
QTVCLQPAEEYLQVQNVFI--------NN--EAV---------------DVAIAGQIASL
RFKTSQF---------KNKTVEDISIGDLVVS-LNS-PLKAVRQCTATVNMFNITKPLLV
GTPFVMFRSNASVAARISKVKKI------NGVKKKK-MHLVSNQIAEVEIE---------
-------IIG-DRPLPLAKFEDNKALGRVVIRREGATVGAGIVTST--------------
-----
>XP_024715861_Candida_pseudohaemulonis
------------------------------------------------------------
------------------------------------------------------------
------------------------------------------------------------
------------------------------------------------------------
------------------------------------------------------------
------------------------------------------------------------
------------------------------------------------------------
--------------------------------------------------------MDID
D-EILSEEE--GFHEDALNNEDYDLLYELL------------------------------
----------PTVKEAI--ASY--------------------------------------
------------------------------------------------------------
-----------------------NDGID----------ELSIKEAIYYNYFELEP-----
-TLEDLKSRFPKKKGTFF------------------------------------------
----------------PFSTVCAQQTGTPVFALQNLLIDSEEPKLSKLAMLAKKRKEAKS
NEN--TTTEELPNRTP---VSRTG----GISKLAALAKARKAEKSAASNTTSTSFTPPDS
GKPKLVRKTNLAGLALKQRARAKQEGRESPSSSTEPSIPKPTE-E-------KTTQQQSF
NFTLNADEIDLLLTPEQLVSVFLFGDDLE-S------MGPCTKKRRHNTELFYAYTNSI-
---LTAKARSN------------------------------FSSPSPDDVVLTAQKQAFD
----------------------TDMSKLSIA-------------------------E--K
D---------------------------------KKEL----SIDDKKIPTATKPFKSID
LAQELANNPSFSKPSKSFVIIGHVDAGKSTLVGRILYDVGAVESKTMMKLVREAEKSNKG
SFALAWIMDQTLEERSRGVTIDICATNFETPDTRYTAIDAPGHKDFVPQMISGVSQADAA
LLVVDSINGEFEAGFMMNGQTKEHTLLAKNLGIDQIIVAVNKMDKESWDENRFKEIQHQL
LEY-LTSKEVGFRSESITFIPLSGLTGYNVVKNDHTVKELD-WY------------QGPT
LLEALSKIDNSDS--KGVSVSSLE-GDFNLAINDIFDATS---SDFKVRGKINLGLIQPG
QTVCFQPAEEYLQVQNVYV--------DD--KPA---------------DVAIVGQSALL
RFKTSQF---------RNKTIEDISIGDLVVS-MDS-PLKAVKHCTASVNMFNITKPLLV
GTPFVMFRGNASVAARISKVKKI------NGVKKKK-MHLVSNQIAEVEIE---------
-------VIG-DRSLPLAKFEDNKALGRVVMRREGATVGAGIVTDL--------------
-----
>XP_025338564_Candida_duobushaemulonis
------------------------------------------------------------
------------------------------------------------------------
------------------------------------------------------------
------------------------------------------------------------
------------------------------------------------------------
------------------------------------------------------------
------------------------------------------------------------
--------------------------------------------------------MDID
D-DILSEEE--GFHEDALNNEDYDLLYELL------------------------------
----------PTVKEAI--ASY--------------------------------------
------------------------------------------------------------
-----------------------NDSID----------ELSIKEAIYYNYFELEP-----
-TLEDLKSRFPKKK----------------------------------------------
----------------------------------DLLIDSEEPKLSKLAMLAKKRKEAKS
NEN--STPGELPNRAP---VSRTG----GISKLAALAKARKAEKSAAPNTTSTSSTPPDS
GKPKLVRKTNLAGLALKQRARAKQEGRESPSSSSEPSIPQPIE-E-------KAT-KQSF
NFTLKVDEVDLLLTPEQSVSVFLFGDDLE-S------SGPCTKKRRHNTELFYAYTNSI-
---LTAKARSN------------------------------FNSPSPDDVVLTAQKQAFD
----------------------TDMSKLSIA-------------------------E--K
E---------------------------------KKEQ----STEDKKIPTSTKPFKSID
LAKELANNPSFSKPSKSFVIIGHVDAGKSTLVGRILYDVGAVESKTMMKLVREAEKSNKG
SFALAWIMDQTSEERSRGVTIDICATNFETPDTRYTAIDAPGHKDFVPQMISGVSQADAA
LLVVDSTNGEFETGFMMSGQTKEHTLLAKNLGIDQITVAVNKMDKESWDENRFKEIQHQL
SEY-LTSKEVGFRAESITFIPLSGLTGYNVVKNDHSVKELD-WY------------QGPT
LLEALSKIDNSDS--KGVSVSSLE-GDFNLAINDIFDATS---SEFKVRGKINSGSIQPG
QTVCFQPAEEYLQVQNVYV--------DD--KAA---------------DVAIVGQTASL
RFKTSQF---------RNKTVEDLSIGDLVIS-MDS-PLKAVKRCTASVNMFNITKPLLV
GTPFVMFRGNASVAARISKVKKI------NGVKKKK-MHLVSNQIAEVEIE---------
-------IIG-DRSLPLARFEDNKALGRVVMRREGATVGAGIVTDL--------------
-----
>XP_028890010_Candida_auris
------------------------------------------------------------
------------------------------------------------------------
------------------------------------------------------------
------------------------------------------------------------
------------------------------------------------------------
------------------------------------------------------------
------------------------------------------------------------
--------------------------------------------------------MNIA
EDDYLSEEE--GFNEDALSNEEYDHLYELL------------------------------
----------PVVKKDL--ASY--------------------------------------
------------------------------------------------------------
-----------------------NDSID----------DLSIKEAIYYNYFELEP-----
-TVEDLKSRFPKKK----------------------------------------------
----------------------------------------EEPKLSKLAMLAKKRKEARA
GNIETESTSTIATVSS---ASEKPSN-----KLAALATARKSGSRGISKLSSQAFAEP-S
NKPRLTRKSNLAGLAVKRKAKAEPASNESHSMSPEPVLSHPSE-EATPSTEAKTSQKAKL
NIPL-INQVDFHGVARSPISVLLFDTIVESSRD----KGEGKKRRKIASELFYAYTNSP-
---LAVKAKTN------------------------------FEQPSPDDVILTAQKQAFE
----------------------SDMSKLSI-----------------------------K
D---------------------------------KKVED---TSRDKKVPAATKPFKSID
LAKELAGNPNFTKPNKSFVIIGHVDAGKSTLVGRILYDVGAVESKTMVKLVREAEKSNKG
SFALAWIMDQTQEERSRGVTIDICATNFETSDTRFTAIDAPGHKDFVPQMIGGVSQADAA
LLVVDSIHGEFEAGFMMNGQTKEHTLLARNLGIDEMIVAVNKMDKENWSEERFQEIKGEL
LEY-LTKPEVGYKAENITFIPLSGLTGYNVVKNDGSIKELS-WY------------HGLT
LLDVLSKI--KGA--PANSIQKLEQSDFNLAINDIFDVTS---SEFKIKGKVTSGLIQPG
QTVCLQPSDEYLQVQEVQI--------NN--GAV---------------DVAIAGQIAIL
KFKTSQF---------KNKTVEDISIGDLVSS-INS-SLKAVKICTATVNMFNITKPLLV
GTPFVLFRSNASVAARINKVKKI------NGVKKKK-MHLVSNQIADVEIE---------
-------IIG-DRPLPLARFEDNKALGRLVIRREGATVGAGVVTSI--------------
-----
>NP_013010_Saccharomyces_cerevisiae
------------------------------------------------------------
------------------------------------------------------------
------------------------------------------------------------
------------------------------------------------------------
------------------------------------------------------------
------------------------------------------------------------
----------------------------------------------MAYSDY--------
-----------------------------------------S--------------DGAD
DMP-DFHDE--GEFDDYLNDDEYDLMNEVF------------------------------
----------PTLKAQL--QDY---QGW--------------------------------
------------------------------------------------------------
-------------------------------------DNLSLKLALFDNNFDLES-----
-TLAELKKTLKKKKTPKK------------------------------------------
------------------------------------------------------------
------------------------------------------------------------
------------------------------------------------------------
------------------------------------------------------------
------------------------------------------------------PIAAAN
GS----------------ANVTQKLANISIS-------------------------Q--Q
RPNDRLP------------DWLDEEESEGERNGEEANDE-KTVQRYYKTTVPTKPKKPHD
ISAFV-KS---ALPHLSFVVLGHVDAGKSTLMGRLLYDLNIVNQSQLRKLQRESETMGKS
SFKFAWIMDQTNEERERGVTVSICTSHFSTHRANFTIVDAPGHRDFVPNAIMGISQADMA
ILCVDCSTNAFESGFDLDGQTKEHMLLASSLGIHNLIIAMNKMDNVDWSQQRFEEIKSKL
LPY-L--VDIGFFEDNINWVPISGFSGEGVYKIEYTDEVRQ-WY------------NGPN
LMSTLENAAFKISK-E--NEGINKDDPFLFSVLEIIPSKKTSNDLALVSGKLESGSIQPG
ESLTIYPSEQSCIVDKIQVGSQQGQSTNH--EET---------------DVAIKGDFVTL
-----KL---------RKAYPEDIQNGDLAAS-VDYSSIHSAQCFVLELTTFDMNRPLLP
GTPFILFIGVKEQPARIKRLISFIDKGN--TASKKKIRHLGSKQRAFVEIE---------
-------LIEVKRWIPLLTAHENDRLGRVVLRKDGRTIAAGKISEITQ------------
-----
>XP_018221113_Saccharomyces_eubayanus
------------------------------------------------------------
------------------------------------------------------------
------------------------------------------------------------
------------------------------------------------------------
------------------------------------------------------------
------------------------------------------------------------
----------------------------------------------MSYSDY--------
-----------------------------------------S--------------DGAD
DIP-DFHDE--GEFDDYLNDEDYDLMNEVF------------------------------
----------PPLKEEL--RDY---HGC--------------------------------
------------------------------------------------------------
-------------------------------------DNLTLKLALLDNDFDLES-----
-TVVELKKTLKKKKAPKK------------------------------------------
------------------------------------------------------------
------------------------------------------------------------
------------------------------------------------------------
------------------------------------------------------------
------------------------------------------------------PTNTAN
GT----------------ANVAQKLADVSIS-------------------------K--P
KSN-GLP------------DWLDEEEEEDERKDSDAGDDGRLVQRYYKTTVPTKPKKPQD
ISAFV-QS---QLPHLSFVVLGHVDAGKSTLMGRLLYDLKIVNQAQLRKLQKESETLGKS
SFKFAWIMDQTNEERERGVTVSICTSHFSTERANFTIVDAPGHRDFVPNAIMGISQADMA
ILCVDCSTNAFESGFNLDGQTKEHMLLAFSLGIQNLIIAMNKMDNVNWSQQRFEEIKSKL
LPY-L--ADIGFCEDNISWVPISGFSGEGVHKIDYPNEVKQ-WY------------NGPT
LMATLENTASEISK-E--SKKTTEEDPFLFSILEIIPLKKTNNELALVSGKLESGSIQPG
ESLTIYPSEQSCIVDKIQVGSQQGQSTNH--EET---------------DVAIKGDFVTL
-----RL---------RKAYPEDIQDGDLAAS-VDYLSVHSAQVFILELTTFEMNRPLLP
GTPFILFIGVKEQPAKIKRLISLIDEDN--NVTKKKVRHLGSKQRALVEVE---------
-------LIEVKRWIPLLTVSENDRLSRVVLRKDGRTIAAGKISEISE------------
-----
>XP_033767702_Saccharomyces_paradoxus
------------------------------------------------------------
------------------------------------------------------------
------------------------------------------------------------
------------------------------------------------------------
------------------------------------------------------------
------------------------------------------------------------
----------------------------------------------MSYSDY--------
-----------------------------------------S--------------DGAD
EMP-DFHDE--GEFDDYLNDDEYELINEVF------------------------------
----------PTLKAQL--QDY---QGW--------------------------------
------------------------------------------------------------
-------------------------------------DNLSLKLALFDNNFELES-----
-TLTELKKALKKKKTPKN------------------------------------------
------------------------------------------------------------
------------------------------------------------------------
------------------------------------------------------------
------------------------------------------------------------
------------------------------------------------------PAAAAN
GT----------------AKVTQKLADTSIS-------------------------E--Q
RPNNGPP------------DWLNEEDSEDERHGEGANDE-KTVQRYYKTTVPTKPKKPRD
ISAFI-ES---SLPHLSFVVLGHVDAGKSTLMGRLLYDLNIVNQSQLRKLQRESETIGKS
SFKFAWIMDQTNEERERGVTVSICTSHFSTQRANFTIVDAPGHRDFVPNAIMGISQADMA
ILCVDCSTNAFESGFDLDGQTKEHMLLASSLGIHNLIIAMNKMDNVDWSQERFEEIKLKL
LPY-L--VDIGFCKDNISWVPISGFSGEGVYKIGYTDEVRQ-WY------------NGPN
LMSTLENAALKISK-E--SEEITKEDPFLFSVLEIIPLKKTSNELALVSGKLESGSIQPG
ESLTIYPSEQSCIVDRIQVGSQQGQSTNH--EET---------------DVAIKGDFVTL
-----KL---------RKAYPEDIQNGDLAAS-VDYPSVHSAQCFVLELTTFEMNRPLLP
GTPFILFIGVKEQPARIKKLISLIDKDG--NLSKKKVRHLGSKQQALVEIE---------
-------LIEVKRWIPLLTARENDRLGRVVLRKDGRTIAAGKIFEISQ------------
-----
>XP_003673285_Naumovozyma_castellii
------------------------------------------------------------
------------------------------------------------------------
------------------------------------------------------------
------------------------------------------------------------
------------------------------------------------------------
------------------------------------------------------------
----------------------------------------------MP--AYSD------
-------------------------------------DDY-E--------------D--D
EGPYEFHDE--AEFDDYLNDEEYDLLNQVL------------------------------
----------PHLKTQM--KEY---QGW--------------------------------
------------------------------------------------------------
-------------------------------------NNLDLKLALFDNEFESDV-----
-AFNQLKKTFKKKKIAAS------------------------------------------
-----------------------------------------TPPPATT------------
------------------------------------------------------------
------------------------------------------------------------
------------------------------------------------------------
----------------------------------------------------TQP-----
-V----------------KKLKESVAKLALS-------------------------E--K
QKGKEN----------DSSEWL-EEDDDD--HHIKEEDE-PTVRTYKKVTTPTKPRKAVN
IPEYL-KT---AKPHLSFVVLGHVDAGKSTLMGRLLYDIGAVDTNHIRKLKKESERIGKG
SFALAWVMDQTTEERERGVTVSICTSDFDTPKANFTIVDAPGHRDFVPNAIAGVSQADVA
VLSIDCGTDAFESGFNLDGQTKEHTLLAKSMDVNNIVVAMNKMDSVNWSQERFMDIKYKL
SAF-F--EEVGFHEDQIKWVPVSGFSGQGVFKIAYPKE-QD-WY------------EGKC
LVETLEDVAQAIGT-E--AKKAVEDCPFLFSILEVIPSKK--NEEAIISGKLGSGSIQPG
ETITVYPSEQSCVVDKILKG-K-----NQ--DQV---------------GIAIKGDFVTL
-----KL---------RHAHAEDIQGGDIAAS-VDY-TISASQNFQLQLLTFKMDRPLLP
GTSFMLFRGVCEQPARISKLVSTVDKHNPEKILKKKIRHLGSNQAAIVEIE---------
-------LTERKRWIPMLTFKENRHLGRVVLRKDGRTIAAGSVLKIMNK-----------
-----
>XP_003667723_Naumovozyma_dairenensis
------------------------------------------------------------
------------------------------------------------------------
------------------------------------------------------------
------------------------------------------------------------
------------------------------------------------------------
------------------------------------------------------------
----------------------------------------------MP--VYSD------
-------------------------------------DDY-D--------------D--D
NGPMDFQDE--AEFDDYLNDEEYDLINDVL------------------------------
----------PTVKKEM--ADY---QGW--------------------------------
------------------------------------------------------------
-------------------------------------NNLNLKLALFDHEFDTQA-----
-ALSHLKKTFKKKKVLKE------------------------------------------
----------------------------------------VTKPVATT------------
------------------------------------------------------------
------------------------------------------------------------
------------------------------------------------------------
----------------------------------------------------TNKKNT--
-A----------------KKIEKDISKLNIQ-------------------------D--K
KDSAA------------SLDWLDEEDEEE--ARPKKTNE-PVIRTYKKVSVPTKPRKPVN
VTEYL-PT---AKPHLSFVVLGHVDAGKSTLMGRLLYDIGAVNSNQIRKLKKESEQIGKG
SFHLAWVMDQTTEERERGVTVSICTSDFETEKANFTIVDAPGHRDFVPNAIAGVSQADVA
VLSIDCGTDAFESGFNLDGQTKEHTLLAKSMDVNNVIVAMNKMDSVNWSLGRYLEIQGKL
SHY-F--EEVGFSEDQIKWVPCSGFSGEGVYKIPYPKE-QY-WY------------TGES
LVQTLEDVAIEISK-E--SVKEVVGFPFLFSILEVIPSKK--NEEAIITGKLGSGSIQPG
ETITLYPSEQSVVVDKILMG-K-----EQ--NQV---------------PIAIKGDFVTL
-----KL---------RHAHPEDIQGGDLGAS-VDY-NVSASQKFTLQVLTFKMDRPLLP
GTSFMLFRGVCEQPARVSKLVSTVDKRDPSKIIKKKIRHLSSNQAAIIEVE---------
-------LTERRRWIPMLTFNENKHLGRVVLRKDGRTIAAGAVLQ--NN-----------
-----
>XP_003958577_Kazachstania_africana
------------------------------------------------------------
------------------------------------------------------------
------------------------------------------------------------
------------------------------------------------------------
------------------------------------------------------------
------------------------------------------------------------
----------------------------------------------MSRYDDYD------
-------------------------------------DDY-M--------------D-DN
EIP-EFQDE--ADFDDYLNDEEYDLMSQVL------------------------------
----------PAAKNKLKEEEY---VGW--------------------------------
------------------------------------------------------------
-------------------------------------NNFDVKLAIFDNDFDLDA-----
-ALSHLRQSFKKKKVVVK------------------------------------------
----------------------------------------APPAP---------------
------------------------------------------------------------
------------------------------------------------------------
------------------------------------------------------------
------------------------------------------------------------
-V----------------AKITENLQKLKVS-------------------------E--P
ID-----------------DWLTDEEDEELSPSRSAKEE-VIIKPYTRIRVPTKPRNPID
MEKYLTEN---KKPQLSFVVLGHVDAGKSTLMGRLLYDIGAVDTKHMRKLKKESESIGKG
SFHLAWVMDQTTEERERGVTVSICTSHFETEKAKFTIVDAPGHRDFVPNAIAGVSQADIA
VLTIDCGIGAFESGFSLDGQTKEHTLLARSMDISNILVVMNKLDSVQWSEERFNEIKTKL
SDFLL--NDVGFKKEQISWVPCSGFSGEGVYKIPYPENLLE-WY------------DGPN
LTQTLEGVAIDLND-KFHNPKEVLNSPFLFSVMEVITTKK--DDECFISGRVESGTIQPG
ESITIFPSEQSVLVDKILLNVN-----SH--TSL---------------NVASKGDFVTL
-----KL---------RNSHPADIENGDLCAS-VEY-DVSSMQTFTTRILTFQMSRPLLP
GTPLMLFRGVCEHPARINKLISVLDKNDPTKVLKKKVKHISSNQVAIVEVE---------
-------LTERKRWLPMLTFDENKHLGRIILRKDGRTIATGAILNNE-------------
-----
>XP_022463984_Kazachstania_naganishii
------------------------------------------------------------
------------------------------------------------------------
------------------------------------------------------------
------------------------------------------------------------
------------------------------------------------------------
------------------------------------------------------------
-------------------------MVPLQDEFASLHCQITNRQDEMSYSDYSD------
--------------------------------------------------------GYSD
EGV-QFRTE--ADLDAYLDDEEYDLMGAMV------------------------------
----------PRVRKLL--ASRAPNKQF--------------------------------
------------------------------------------------------------
-------------------------------------SSFQVKQALWDSGFDVES-----
-AVIACVRPIQR------------------------------------------------
------------------------------------------------------------
------------------------------------------------------------
------------------------------------------------------------
----------------------------------------------------------LR
NQHLHLHTHLH------------------------------LLLPLPLPLATDSF-----
------------------------------------------------------------
-------------------DWLEEEDPEDEARSRSSKQAEPQRFTHKRATKPTKPRSPVD
VAQYL-RG---MKPHLSFVVLGHVDSGKSTLMGRVLYDVGVVSQQQLHKLQRESEKIGKS
SFHLAWVMDQTSEERERGVTVSICTSEFETKGGAFTIVDAPGHRDFVPNTIGGVYQSDVA
LLTIDCNVNGFESGFDLDGQTKEHTLLARSMDIRTVVVAMNKMDTVNWSQKRFEEIRGKL
TPY-F--REIGFQDDQIKWVPLSGMTGEGVHKIPYPSQ-QY-WY------------HGPT
LIELLESLAEVP------AEKNVVDAPFLFSVMESDPSSK-KNDEAIITGKLESGSIQPG
ETINIYPSEQSALVDKIMFG-K-----DD--TVK---------------PVAVKGEFVSL
-----RL---------RQAFPKEIENGDIAAA-VTVDDVQVMRTLKLRLLTFKMNRPLLP
GTSVMLFHGVYEQPARISKLIALLDKADPTKVQKRKVKHLPSNQIAVVEVE---------
-------LTDKRQWLPVLPFDKNKHLSRIILRKDGRSIATGVVIE---------------
-----
>XP_446460_Candida_glabrata
------------------------------------------------------------
------------------------------------------------------------
------------------------------------------------------------
------------------------------------------------------------
------------------------------------------------------------
------------------------------------------------------------
----------------------------------------------MA--DYDD------
-------------------------------------DDY-M--------------S--D
ELP-DFADE--AEFDDYLNDEEYDLMNEVL------------------------------
----------PQAKKEL--SEY---QGW--------------------------------
------------------------------------------------------------
-------------------------------------DNLSVKLAIFENEFDLQA-----
-ALTELKRKFKKKKPKKE------------------------------------------
----------------------------------------VTP--ATT------------
------------------------------------------------------------
------------------------------------------------------------
------------------------------------------------------------
----------------------------------------------------T-------
-T----------------KKVTKDLGKLSLN-------------------------Q--N
KKQDD--------------EWL---DLDE--PRKTEEED-DTKIVYKKVTVPTKPRKPID
IESYI-QK---SKPHVSFVVLGHVDAGKSTLMGRVLQDVGAVDKTYIRKLKKESENIGKG
SFHLAWVMDQTKEERERGVTVSICTSDFDTPNANFTIVDAPGHRDFVPNAIAGVSQADVA
ILSIDCGINAFESGFNLDGQTKEHALLAKSMDIKRVIVAMNKMDTVQWSHERYEDIKQKL
VKF-L--YDIGFTDNQLLWVPCSGFSGEGVYKIPYPED-AA-WY------------TGPT
VIQTLENVASDVGM-V--TYQEVKDQSFIFSILESSASNK--NEEAIISGKVESGTIQPG
ETLTIYPSEQSVTVDKIIMG-K-----EQ--APV---------------PIAVKGEFVTI
-----KL---------RHAHPEDIQGGDIAAS-VEF-DIAAYQKFNLRMLTFKMDRPLLP
GTPFMLFRGVCEQPARISKLISLVDKDDFETVIKKKVRHLSSHQAAIVEIE---------
-------LTEKRRWIPLLTFSQNEHIGRIVCRKDGRTIATGTIMP---------------
-----
>XP_004178231_Tetrapisispora_blattae
------------------------------------------------------------
------------------------------------------------------------
------------------------------------------------------------
------------------------------------------------------------
------------------------------------------------------------
------------------------------------------------------------
----------------------------------------------MAPYDYDD------
-------------------------------------DDL-E--------------DFHD
DIP-DFQDE--QEFDDYLNDEEYDLMSQQF------------------------------
----------PQAKKAL--QDY---QGW--------------------------------
------------------------------------------------------------
-------------------------------------NNLAVKLAIFDSDFDLDQ-----
-ALINLKRTYKKKK----------------------------------------------
-----------------------------------------TPAPKPI------------
------------------------------------------------------------
------------------------------------------------------------
------------------------------------------------------------
----------------------------------------------------IATPQA--
-V----------------NSLSADTKKLSIT-------------------------G--N
DE-----------------VWF---EDED--DKIDKKDE-PVLKTYKRTTVPTKPRNMID
IKKYI-EN---TKPHCSFVVLGHVDAGKSTLMGRLLYDIGAVDNQLIRKLKKESESIGKG
SFHLAWVMDQTKEERERGVTVSICTSDFETDKVKFTIVDAPGHRDFVPNAIQGISQADVG
VLSIDCGTDAFESGFNLDGQTKEHALLARSMGVHYLIIVMNKMDSVNWSEERFQKVKADL
SVF-F--DEIGFKENQIEWVPVSGLSGAGVYKIPYPEA-QN-WY------------QGPN
LVQRLEELAEKVYK-V--SSSEVLDTPFLFAITDVTTSKK--AGEAIITGRVEAGSIQPG
ETITIYPSEQSVLVDKITSG-N-----ED--KTV---------------PIAIKNDFVTL
-----KL---------RHAFPEDIQAGDLGAY-VTI-EIPPSQNLKLHMLTFKLGRPILP
GTPVMLFKGVREQPARINKLVSLVDKHDVEKIIKKKVRHLSSGQAAIVEVE---------
-------LVEKKRWIPILTFQQNKHLGRVILRKDGKTIAAGIILDSSI------------
-----
>XP_003687403_Tetrapisispora_phaffii
------------------------------------------------------------
------------------------------------------------------------
------------------------------------------------------------
------------------------------------------------------------
------------------------------------------------------------
------------------------------------------------------------
----------------------------------------------MV--AYSD------
-------------------------------------DDE-I--------------DYEN
ETP-DFHDE--QDLDDYLNDEEYDLMNDLL------------------------------
----------PLVRNGM--EDF---DGW--------------------------------
------------------------------------------------------------
-------------------------------------NNFDLKLALFDSDFNTEE-----
-ALSLLMKDFKKKKTNSSESDAIKLTSLASIAKQKAQLNKIQSNREKPETMEDRPMTLLE
KLKSKRNQNTAGAKISNDVSQSNPAMTLAEKLSKFKTRNAETPKKSNTLVSKSNAIEPKV
TSNRTTSSKEAPADPLMKSTEVMSLAEKLKALKQNKLDAKKESKPVNKNIKSGNSEELKT
ESIDPNN------------------------------VSQVPSSDNVWNFIQTFNKELKI
TPYLKGLTSDLAISNFIIGNSGNFDDNTDKSHDNRQKRQNENIFAPFFPNKRIITNNLNK
KYTVKQKVIEN------------------------------FNKPSPDDIILTAQKNA--
-F----------------NQVQENVSKLKIS-------------------------E--D
KKPDE--------------IEL-DGDDSD--EFGSKKEE-LISKSYKKAAVATKPKTPID
IEKYI-ET---VKPHCTFVVLGHVDAGKSTLMGRLLYDIGAVDSNLIRKLKRESESIGKG
SFHLAWVMDQTNEERARGVTVSICTSDFETDKSRFTIVDAPGHRDFVPSAISGISQADVA
IITIDCGTDAFESGFNLDGQTKEHSLLAKSLGVKRLIVAMNKLDSVDWFEGRFNQIQSEL
KIF-F--DDIGFKEEQLDWVPVSGLTGEGVHKIAYPTA-QN-WY------------KGPT
LVGLLEEASEKVCE-V--SYNEVIEEPFLFSILEVSESNK--HETGVISGRVESGTIQPG
ETITIYPSEQSVIVDKITVG-D-----GK--AIQ---------------KIAIKNDFVSI
-----RI---------RNAFIEDIQPGDLCAS-VGF-DIPPTQDFNVNLLTFKLDRPVLP
GTSFMMFRGVCEQPARIGKLISSVDKKDPTKILKKKIRHLATNQGAIVEIL---------
-------LTEKKRWIPLLSYNDNKHLGRIVLRKDGRTIGAGIVMP---------------
-----
>XP_001646158_Vanderwaltozyma_polyspora
------------------------------------------------------------
------------------------------------------------------------
------------------------------------------------------------
------------------------------------------------------------
------------------------------------------------------------
------------------------------------------------------------
------------------------------------------------------------
------------------------------------------------------------
------------------------------------------------------------
------------------------------------------------------------
------------------------------------------------------------
----------------------------------------------------MGK-----
------------------------------------------------------------
------------------------------------------------------------
------------------------------------------------------------
------------------------------------------------------------
------------------------------------------------------------
------------------------------------------------------------
------------------------------------------------------------
------------------------------------------------------------
-----------EKAHVNVVVIGHVDSGKSTTTGHLIYKCGGIDKRTIEKFEKEAAELGKG
SFKYAWVLDKLKAERERGITIDIALWKFETPKYQVTVIDAPGHRDFIKNMITGTSQADCA
ILIIAGGVGEFEAGISKDGQTREHALLAYTLGVKQLIVAVNKMDSVNWDESRFQEICKET
ANF-I--KKVGYNPKTVPFVPISGWNGDNMIEPTTNAP----WYKGWEKETKAGVVKGKT
LLEAIDAIVQ---------PSRPTDKPLRLPLQDVYKIGGIGTVPV---GRVETGVIKPG
MVVTFAPAGVTTEVKSVEM--------HH--EQL---------------TEGLPGDNVGF
-----NV---------KNVSVKEIRRGNVCGD-SKNDPPKATESFNATVIVLNHPGQISA
GYSPVLDCHTAHIACRFDELLEKNDRRS-GKKLEDSPKFLKSGDAALVKFV---------
----------PSKPMCVEAFTDYPPLGRFAVRDMRQTVAVGVIKSVVKTDKAGKVTKAAQ
KATK-
>XP_003679583_Torulaspora_delbrueckii
------------------------------------------------------------
------------------------------------------------------------
------------------------------------------------------------
------------------------------------------------------------
------------------------------------------------------------
------------------------------------------------------------
----------------------------------------------MSKL----------
-------------------------------------EQLARSKALVAQQSKNSALQKSE
E---DFNRS--YSLLSKLQKGTTSTSDKPK------------------------------
----------PSLSDRL--------KGFG-------------------------------
------------------------------------------------------------
-----------------------KKDKSPASITGTASSNSSAKKTIANSSLSSKL-----
-QAMRTRQSMNETSSDKL------------------------------------------
------------------------QSSIVNAHKPFMSDQRQTPKRSSS------------
------------------------------------------------------------
---------------------------------------------------WKTIYKHKM
QLFVSQAAVPSVKNLLSVTKTITASPNEDNTSKTVQKRKYEEIFSVFYPSKRYN----TN
TVKATQQSAAN------------------------------FKKPSPDDIILNAQASV--
-F----------------NEVKDKVSKMEIS-------------------------D--K
VNS----------------TYKSDELLGDDDVELAEEEEEPPV--YQRITTPTKPRDPVD
VQHYV-TN---LKPHCSFVVLGHVDAGKSTLMGRLLYDIGAVDISHIRKLKKESERIGKG
SFHLAWVMDQTAEERERGVTVSICTSDFETNAARFTIVDAPGHRDFVPSAIAGISQADVA
LLSIDCGTDAFESGFNLDGQTKEHTLLARSMGVSRIVVAMNKMDTADXXXXXXXXXXXXX
XXX-X--XXXXXXXXAIPCVPCSGLSGEGVYKKPYPEN-QR-WY------------KGPN
LIQQLENVATDIAE-E--YKDDIVDSKFLFSILEVIPSSK--NEEAIITGKIESGSIQPG
ESITIYPSGQGVLVDKIQTG-N-----DK--HAS---------------RIAVKGDFVTL
-----KL---------RHAYPEDIEGGDLGAS-VDY-NVEAFRKFTVQLLTFNMERPLLP
GTPFILFRGVCQQPARISKLECLVDKSDPSKVLKKKVKHLGSNKAALVEVE---------
-------LTERKRWIPTLKFSQNKHLGRVLFRKDGRTIAAGAVMH---------------
-----
>XP_037145792_Zygotorulaspora_mrakii
------------------------------------------------------------
------------------------------------------------------------
------------------------------------------------------------
------------------------------------------------------------
------------------------------------------------------------
------------------------------------------------------------
----------------------------------------------MRKLLFAEYFFFIN
TFHSVKLETEPSTMSKLEQLARMKVAERPSHLVEKTGDDSNSTPNKGISLLSKLKKNGTS
SLSTEMRQP--LSLSDRLKAKRINGSNSAA------------------------------
----------PSSTART-------------------------------------------
------------------------------------------------------------
-----------------------------------------------DTANNGKG-----
-SLHDKLRAMRSKAEIKK------------------------------------------
---------------------------VASKAQSKPLVNDAPRDPPTSSSLPTSWDQIRF
FLSKQNFPSSVIPVSDSVLGIIEAVTVPCKQNARCK------------------------
------------------------------------------------------------
---------------------------------KLQKRKYGEIFSVFYPD---VLVNTNK
RKATSKTAAAN------------------------------FKKPSPDDVVINAQNKA--
-L----------------TRVNEMVSGLKIS-------------------------E--N
KHSAG-------------------EEWHDSDPETLDNDDGPPKYSYKRVSIPTKPTNPVD
IQKYL-ET---SKAHCSFVVLGHVDAGKSTLMGRLLYDVGAVDNNHIRKLKKESERIGKG
SFHFAWVMDQTQEERERGVTVSICPSDFETANTQFTIVDAPGHSDFVPNAIAGISLADIA
LLCVDCGTDAFESGFNLDGQTKEHTILARSMGVNRIVVAMNKMDTVEWYYGRFDQIKNEL
STF-F--KDVGFKEDQIDWVPCSGLSGEGVYKIAYPEN-AS-WY------------KGPT
LIEKLEYVAQHISN-S--YHNEVIGSPFLFSILEAIPTNK--NEEAIISGRVESGSIQPG
ETITIYPSEQSAVVSKILVG-N-----DA--KSS---------------HIVVKGDFATL
-----RL---------RHAHVEDIETGDLAGA-VDY-DVPVMREFSTQLLTFKMDRPILP
GTSFMLFRGICQQPARVSKLVSIIEKQDPSKVIKKKVRHLGSNQAAIVEIE---------
-------LTERKRYIPILKIKENKRLGRILLRKDGRTIAAGAVI----------------
-----
>XP_002494876_Zygosaccharomyces_rouxii
------------------------------------------------------------
------------------------------------------------------------
------------------------------------------------------------
------------------------------------------------------------
------------------------------------------------------------
------------------------------------------------------------
----------------------------------------------MV--AYED------
-------------------------------------DDL-M--------------DYEE
ELP-EFENE--ADLDEYLNDDEYELMNQLF------------------------------
----------PHVKKEM--VDY---QGW--------------------------------
------------------------------------------------------------
-------------------------------------DNFALKKTIFETNFDPDE-----
-SLKILKRSFKKKKSEAA------------------------------------------
------------------------------------------------------------
------------------------------------------------------------
------------------------------------------------------------
------------------------------------------------------------
----KTKAVEN------------------------------FKKPSPDDVVLEAQSRA--
-L----------------DNVTENVSKLKVQ-------------------------E--E
KQ-------------------------------AKQQSQ-P-----KLATKPTKPTDPID
IQNYL-SK---GKPHCSFVVIGHVDSGKSTLMGRVLYDLGVVDISHLRKLKRESEIVGKS
SFHLAWVMDQTPEERERGVTVSVCTNDFETPSTRFTIVDAPGHRDFVPNAIAGISEADAA
VLSIDCGTDAFESGFNLDGQTKEHTLLARSLGVGHIIVAMNKMDTVDWYQERFEQIRREL
SSF-F--ETIGYRPEQISWIPCSGLTGANVVKRTTHEM-QN-WY------------QGRS
LVEELEYKAEQIEK-S--YQEDIINAPFLFSITEVISVNK--NEEVVVSGKVESGSIQPG
ETLNIFPSEQSVVVNRITID-N-----NE--RKV---------------PVATKGDFAVL
-----RL---------RNAFAEIIEAGDLAAS-VGV-EIPVRNTLKVQALTFQMSRPLLP
GTPFMFFKGVNEQPARVSKLNSIIDKQDPSKIIKKKVKHLGSNQAAIFEIE---------
-------LVEKERWIPFLTSTQNRRMSRIVMRKEGRTIAAGTIIE---------------
-----
>XP_003645752_Eremothecium_cymbalariae
------------------------------------------------------------
------------------------------------------------------------
------------------------------------------------------------
------------------------------------------------------------
------------------------------------------------------------
------------------------------------------------------------
------------------------------------------------------------
------------------------------------------------------------
------------------------------------------------------------
------------------------------------------------------------
------------------------------------------------------------
----------------------------------------------------MGK-----
------------------------------------------------------------
------------------------------------------------------------
------------------------------------------------------------
------------------------------------------------------------
------------------------------------------------------------
------------------------------------------------------------
------------------------------------------------------------
------------------------------------------------------------
-----------EKTHINVVVIGHVDSGKSTTTGHLIYKCGGIDKRTIEKFEKEAAELGKG
SFKYAWVLDKLKAERERGITIDIALWKFETPKYHVTVIDAPGHRDFIKNMITGTSQADCA
ILIIAGGVGEFEAGISKDGQTREHALLAYTLGVKQLIVAINKMDSVKWDESRFQEIVKET
SNF-I--KKVGYNPKTVAFVPISGWNGDNMIEPTPNAP----WYKGWEKEVKGSTVKGKT
LLEAIDSIEP---------PSRPTDKPLRLPLQDVYKIGGIGTVPV---GRVETGVIKPG
MVVTFAPSAVTTEVKSVEM--------HH--EQL---------------EQGVPGDNVGF
-----NV---------KNVSVKEIRRGNVCGD-SKNDPPKAAESFNATVIVLNHPGQISA
GYSPVLDCHTAHIACRFDELLEKNDRRS-GKKLEDSPKFIKAGDAALVKFV---------
----------PSKPMCVEAFTDYPPLGRFAVRDMRQTVAVGVIKSVEKSEKAGKVTKAAQ
KAAKK
>NP_984317_Eremothecium_gossypii
------------------------------------------------------------
------------------------------------------------------------
------------------------------------------------------------
------------------------------------------------------------
------------------------------------------------------------
------------------------------------------------------------
----------------------------------------------MSR-FYDE------
-------------------------------------DD--M--------------DTQE
D-PLEFQDE--AELDDYLNDEEYDLMNELF------------------------------
----------PRAKAEL--SEH---QGW--------------------------------
------------------------------------------------------------
-------------------------------------DNLAVKQAIWDAEFDLEA-----
-ALVQLKRRYKKKGLSAL-----------------------------ASLASARAAARPV
RAAAGTNGASLLDGLRAKGLSSGASKLQMKRPALRAVDATPAPGASLMQTLSSLRKQSAA
ATPEAKPVAARPARTEARQDQWMALGALLQRQPSFKPAARPALQLSSVLLSRQTG-----
------------------------------------------------------------
---------------------------CAEPRKTQLKRRVEEVFSVFYPN---------N
YKAAKKQASAN------------------------------FMKPSPDDVVLESQKRAFE
-I----------------KQVAEKVADLKFN-------------------------N--K
DAAPK------------------NYEDEEEDSRPKEGEQ-P---SAKKVVQPTNPRNPFD
IPAYV-RE---KKPHMSFVVLGHVDAGKSTLMGRLLYDVGAVDTKLIRQLKRESELAGKG
SFHLAWVMDQTNEERARGVTVDICTSEFETAKSTFTVIDAPGHRDFVPNAVTGVNLADVA
IVTIDCATDAFESGFNLDGQTREHIILARSLGVKHIILAMNKMDTVEWHEGRFKAIRLEL
LSF-L--EDIGFKEPQTSWVPCSGLTGEGVYQKGYPPS-QN-WY------------KGPS
LVDELERVSVSFFG-L--DGQQVSETPFLFSLLDTHSSGK--NNEVYVSGKVLGGSVQPG
ETITIYPSEQTVVVDNIYVG-D-----KR--NPV---------------GAAVQNDFVTL
-----KL---------KNANFEDIKGGDLAAI-VGF-DIPSRKTFTSQVLTFKVDKPVLP
GASFILFRGGAQCSARIKSLHQAVDKQDPSKVLKKKVRHIGSNQSAIVTIE---------
-------LTDRGLKMPLLTFDQNKRFGRILLRRDGKTIAAGVVKSIDAS-----------
-----
>XP_451347_Kluyveromyces_lactis
------------------------------------------------------------
------------------------------------------------------------
------------------------------------------------------------
------------------------------------------------------------
------------------------------------------------------------
------------------------------------------------------------
----------------------------------------------MSK-FYDD------
-------------------------------------DDA-V--------------DYDD
DVP-DFQDE--DEFDDYLNDEEFELMNQLF------------------------------
----------PLAKEQL--ADY---QGW--------------------------------
------------------------------------------------------------
-------------------------------------DNLAVKVAIFDHNFELEP-----
-ALVDLKRRFKKKVSFICLFAEQKVEKKLSALELLARKRA--EARNKASTMAPATTKV-S
LLDKLKNGGG----NGQNGNPVKTTVSVASRLQSLK---RGPI---TTDNNSNGAATASF
SQPKTH-------------TLASKLASLRKSKPEGQIIEKPEAEETNVEVVIEENKIDHE
KKDKDDP------------------WVILNQLKDSAYVSNINEILAINKVP---LYSGIL
E--------------------------KLEFNSTTTKRKHEELFSVYYPN--------TN
NRVVKKQAIAN------------------------------FSKPSPDDVVINQQKAAFE
-V----------------DKIKEKVADLSIQ-------------------------D--K
QSSKTV----------EKEEDINDD-DDDDE--KLPFEE-PVVKTYKKVSVPTKPKNAIN
ISSYL-DN---KKPHLNFVVLGHVDAGKSTLMGRLLYDVGAVDTKLIRKLQKESEMIGKS
SFHLAWVMDQTSEERNRGVTVDICTSDFATTKSSFTIVDAPGHRDFVPNAIVGISQADVA
VLSVDCGTDAFESGFNLDGQTKEHALLARSLGIKHIVVAMNKMDSVSWYEGRFNDIRSEL
AVF-F--EEIGFKGNDVSWVPCSGLSGEGIFKTPYPPS-QT-WY------------QGPS
LVGELENVALKLAC-V---DESVTKEPFLFNILDVTPTSK--NTSAIISGKVESGTIQPG
ETITIYPSEQSCVVDSILCG-N-----DS--QKV---------------DIALHGDFVQL
-----KL---------HNAFPEDIQGGDLASI-VGF-DIPSSQEFTSRLLTFRLDRPLLP
GTSLMLFRGATEQPCRIKKLCCTVDKSNPSKVLKKKVKHLGSQQAAIVEIE---------
-------LVEKKRRIPMLTFEQNKKLGRVVLRKEGRTIGAALIKSLDY------------
-----
>XP_022673932_Kluyveromyces_marxianus
------------------------------------------------------------
------------------------------------------------------------
------------------------------------------------------------
------------------------------------------------------------
------------------------------------------------------------
------------------------------------------------------------
----------------------------------------------MSK-YYDE------
-------------------------------------DDA-I--------------DYEE
DIP-DFQDE--DEFDDYLNDEEYELLNQIF------------------------------
----------PTAKSEL--EEY---QGW--------------------------------
------------------------------------------------------------
-------------------------------------DNLTVKKALFEHNFDLTS-----
-AMIELKRKFKKK-------------------EMLARKRAMQKQQQKSSATVPTSGQTPS
LLDALKKNSSAKKLGGANGPAAKQSLS--ERLQSLKLSSKGSVSGHTVNTNATNNTNSEV
PHTATR-------------TLASKLASLRKAKPE------PKKD--------EESPVSQE
PKKNGEPGKNQENVDTLKRIDNTWTWKILKKLND---VASPNKTTNISKSPSLLVTNIII
Q--------------------------EERHENASLKRKHDELFTVYYPN--------TN
NRSAKKQAISN------------------------------FNKPSPDDVALTQQKAAFE
-V----------------DRVKDNIAKLSLQ-------------------------E--K
KDTQSKHSNNNNDNVGEKEEEEDDDYEDDDEYDRVNVED-VPIRTYKKATVPTKPKNPIN
IQSHL-AD---KKPHLNFVVLGHVDAGKSTLMGRLLYDVGAVDSKLIRKLQKESEMAGKS
SFHLAWVMDQTAEERNRGVTVDICTSDFATSKGTFTIVDAPGHRDFVPNAIVGISQADVA
VLSVDCGTDAFESGFNLDGQTKEHALLARSLGIKHIIVAMNKMDTVGWYEGRFLDIKSEL
LVF-F--EEIGFESENISYVPCSGLTGEGIFKTPYPIG-QT-WY------------KGPN
LVQELEITAAKYSK-I--NDEEDIKEPFIFNILDVTPTSK--NTSAVISGKVEAGSIQPG
ETITIFPSEQSCVVDSILCG-N-----DN--KKV---------------DIALRGDFVQL
-----KL---------HGAFAEDIQSGDLASV-AGY-DIPSAQEFTCRLLTFKIDRPLLP
GTSLILFRGATEQPCRIKKLCYTVNKKNPTEVLKKKVRHLGSFQSAIVEIE---------
-------LVEKKRRIPMLTIKENKKLGRVVLRKEGKTIGAAVINSLDY------------
-----
>XP_022626981_Lachancea_lanzarotensis
------------------------------------------------------------
------------------------------------------------------------
------------------------------------------------------------
------------------------------------------------------------
------------------------------------------------------------
------------------------------------------------------------
----------------------------------------------MAP-AYDD------
-------------------------------------DDGDY--------------SYED
DAV-EFQDE--AALDDYMNDEEYELMNDMF------------------------------
----------PRAKKDL--AEY---QGW--------------------------------
------------------------------------------------------------
-------------------------------------DNLKVKLAIFDHEFNLDE-----
-ALKELKRDLKKK-------KPEETPSKMSALEQLARRRALSSKKVNATEETFKLTGRLS
TLSTLG--------PRERNSNGKPLSSLAGRLASLQYKRENTSPKSPDHVKPSHSLASRL
TLGKNNLQEQVESAPDSRISLYSKLSALRKTKDS------------------SQVPPMKE
PQDKVPPPQ----------------------------VNDKDHISANSKPPTFEELGVVF
NLHALSDSHNLAEKSLGISELVTKRDLKEKTAISRLKRKYEDVHSPYFPS--------TN
DQTAKKQASTN------------------------------FKKQSPDDVVLEAQKRAFE
DV----------------AKVSKGVEAVTLE-------------------------N--P
KQ--------------VSDESADTDENDD----KPFSKE-PVMRTHNKATSPTKPKNPID
MNAFL-HQ---KKPHLSFVVIGHVDAGKSTLMGRLLYDVGAVDNKLIRKLKRESEMIGKS
SFHLAWVMDQTAEERNRGVTVDICTSDFETNASTFTIVDAPGHRDFVPNAIAGVSQVDVA
VLSIDCSTDAFESGFNLDGQTKEHTILARSLGVRHIIVAMNKMDSVDWYEGRFIDIKSEL
TNF-F--EDIGIKSEQTSWVPCSGLSGEGVFDKSYPAG-LT-WY------------KGPS
LVKSLENISQSLFD-N--ESAEVTKEPFLFSTFDVSQGTK--PNEAILFGRVESGHIQGG
ETVTIYPSEQSVLVTQILAG-N-----NQ--VQV---------------PAAIKGDFVTL
-----KV---------RNAYVEDIQVGDLVAI-VGY-DIESAQEFSSQILTFKLDRPLLP
GTPVMFFRGSCEQPARIKKLVSLVDKADASKIIKKKVRHLGSNQAAIVEIE---------
-------LTEKKRRIPLTTFSQNKRLGRIVLRKEGRTVAAGVIKTLDV------------
-----
>XP_002554963_Lachancea_thermotolerans
------------------------------------------------------------
------------------------------------------------------------
------------------------------------------------------------
------------------------------------------------------------
------------------------------------------------------------
------------------------------------------------------------
----------------------------------------------MPQ-YYDD------
-------------------------------------DDMDT--------------DLQD
EVP-EFRDE--AEFDDYLNDEEYQLMSEMF------------------------------
----------PRAKKEL--ADY---VGW--------------------------------
------------------------------------------------------------
-------------------------------------DNLSVKVTIFDHEFNFDE-----
-AMIELKRSLKKK-------KTE-------------------------------------
------------------------------------------------------------
------------------------------------------------------------
------------------------------------------------------------
------------------------------------------------------------
---AKKQAVSN------------------------------FQQKSPDDVVLEAQKKAFE
DV----------------EKTTKGVENIKIS-------------------------N--P
KA--------------EDENEQGLDEEED----KPFVSE-PTIRTYRKALVPTKPKKPID
LEDHL-QH---KKPHLSFVVLGHVDAGKSTLMGRLLYDVGAVDNKLIRKLKKESEMIGKS
SFHLAWVMDQTSEERNRGVTVDICTSDFKTKDATFTIVDAPGHRDFVPNAIAGVSQVDVA
VLSIDCSTDAFESGFNLDGQTKEHTLLARSLGVRHIVVAMNKMDSVDWYEGRFEDIKFEL
RNF-F--EDIGIKDDQLSWVPCSGLTGEGVYQKEYPMG-QT-WY------------KGPS
LVGRLEEVSRELQK-Y--SFEDISNTPFVFSILEVSPGSK--ANEAVVSGRVESGHIQGG
ETITVFPSEQSVLVDQILTG-N-----EQ--TPA---------------PVAIKGDFVSL
-----KL---------RNAFYDDIQGGDLAAV-VGY-DIPSAQEFSAQILTFNLDRPLLP
GTSFILFRGSCEQPARVKKLVSVVDKSDPTKILKKKVRHLGSKQAAIIEIE---------
-------LVEKKRRVPMLTFGENKHLGRIVLRKEGKTIAAGVVKALEF------------
-----
>XP_020058669_Aspergillus_aculeatus
------------------------------------------------------------
------------------------------------------------------------
------------------------------------------------------------
------------------------------------------------------------
------------------------------------------------------------
------------------------------------------------------------
------------------------------------------------------------
-----------------------------------------MSRHR-VKAVSY-DEDDY-
D-----DGY------YSPDPEEQEFLEQCT------------------------------
----------TEVLNQL-------------------------------------------
------------------------------------------------------------
----------------------------RAGDPSVTATRSEVQDALYHYYDDIEK-----
-SVNYLRG--------------------------KKVKELQKKQA----AP---------
PAAPKTKGT---SVPVYPAPPLMSP--SPAAHFSAADFFRDAPWLNVPAHRKGEILVEPL
YPRLGLLGGAPEGAGGGKVSKLAALAAARRKKEGDKAATAAAATPPAAADTPDAEKAPPT
AP-SEPKGA---PLSLRERLAA--SGKSQKPA-SEGLQSLRSLGKGSRQGS--SLSSKKT
TPEPKPQESPKEEEK----EATTTSP-EPKTPATGKETEQ-AA-------VNIRAPPSTF
ASAIVGVATRL-KMTEPSH-LSANTLDLIRIYGQDLTEPFDFAGPSPDDVVINAQSSAKG
FKSKQPASKSAGNKKAQ-ADLTGGMNDLSVE-------------------------E--K
V-----------------------------------------------NIKSKN----LD
VLSEYSKAE--RKRAMNFAVIGHVDAGKSTLMGRLLADLKAIDQRTLDKYKREAEKIGKG
SFALAWVLDQGAEERARGVTIDIATNKFETEKTVFTIVDAPGHRDFVPNMIAGASQADFA
VLVIDSSIGNFESGL--KGQTKEHALLVRSMGVQRIIVAVNKMDSVQWDKERFDEIEQQV
SSF-L--TTAGFQPKNINFVPCSGISGDNVTRRSDDPN-VS-WY------------QGRT
LVDELEA--------TEP-YSHAVDKPLRMTIGDVFRGSV--QNPLSISGRIDAGSLQVG
DQILTMPSGETATIRSLEV--------DG--EPS---------------DWAVAGQNVVL
-----NL---------ANIDPIHLRSGDVICR-A-SAPIANVTSFTCKVLAFD-H---LL
PSMVDIHRGRLHVPGRISRLVATLDKQS-GNILKKKPKIVAPGTVARIVVE---------
-------M---DQAVPL----EAPT--RIVLRAGGETVAAGLLE----------------
-----
>XP_001272733_Aspergillus_clavatus
------------------------------------------------------------
------------------------------------------------------------
------------------------------------------------------------
------------------------------------------------------------
------------------------------------------------------------
------------------------------------------------------------
------------------------------------------------------------
-----------------------------------------MSRHR-MKNVNY-DDEDF-
D-----DGY------DSPDPEEQEILEQCT------------------------------
----------AEVLAQL-------------------------------------------
------------------------------------------------------------
----------------------------ISGEPSVTATRDEVQEALWHYYNDVEK-----
-SVNYLRG--------------------------KKAKEIQKKQNTPAPAP---------
ATAAKAK------VPAYPLPP-TTA--PLSSHFSARDFFRDSPWLNVPAHRKAEILIEPL
YPRLGLLGGAPESS--GKMSKLAALAAARKKKEGDK-A-TPAPSTPA-----VVD-TPEK
PP-VESKLA---SLSLRERLAG--SGKTQK-P-SDARQPLRTLGRGARLEK--PVTEKKP
SPEPSKPQSPEVTEV----Q-SAKEPL-----AHELEQEQ-PK-------VDIRAPPSTF
ASIIVGNATRS-GSTKPSH-LHSNTVDLMKIYGQDLTEPFDFAGPSPDDVVLNAQSSAKG
FKSKQPASKSAGDKKNQ-GDLAGGLSNLSVE-------------------------E--K
V-----------------------------------------------NVKSKN----LD
VLSEYSKAQ--RKRAMNFAVIGHVDAGKSTLMGRLLADLKAIDQRTLEKYQREAEKIGKG
SFALAWVLDQGTEERARGVTIDIATNKFETAKTVFTIVDAPGHRDFVPNMIAGASQADFA
VLVIDSSTGNFESGL--RGQTKEHALLVRSMGVQRIIIAVNKMDAVDWSRDRFEEIEQQI
SSF-L--TTAGFQAKNIAFVPCSGFRGDNVTGRSEDPN-AS-WY------------TGPT
LIDELEA--------AEP-SSYALDKPLRMTIGDVFRGSV--QNPLSISGRIDAGSLQIG
DQILTMPSGETATIRSLEV--------DG--EPS---------------DWAVAGQNVVL
-----NL---------ANIDPIHLRSGDVICR-A-LAPIANVTSFTAKVLAFE-H---LM
PSMVDIHRGRLHVPGRISRLVATLDKGS-GAVIKKKPKIVAPGTVARVVVE---------
-------M---DQAVPL----EAPT--RIVLRSGGETVAAGLLE----------------
-----
>XP_001260091_Aspergillus_fischeri
------------------------------------------------------------
------------------------------------------------------------
------------------------------------------------------------
------------------------------------------------------------
------------------------------------------------------------
------------------------------------------------------------
------------------------------------------------------------
-----------------------------------------MSRLR-VKNVSY-DDDDY-
D-----DGY------DSPDPEEQEILEQCT------------------------------
----------AEVLAQL-------------------------------------------
------------------------------------------------------------
----------------------------LSGEPSVTATRDEVQEALWHYYNDVEK-----
-SVNYLRG--------------------------KKTKEIKKKQS---PAP---------
PVAAKGK------VPAYPLPP-IAS--SPSSHFSAKDFFRDSPWLNVPAHRKAEILIEPL
YPRLGLLGGAPESS--GKVSKLAALAAARKKKETDKAA-SGAPTTPS-----EPG-TPDR
TP-VESKLA---SLSLRERLAG--NGKAQK-P-SESGQLLRTVRRGTPPEN--PLAQKRL
SPEPPKAKNSEMIPV----EPTTRKPS-----AGEEEKEQ-PK-------ANIRAPPSTF
ASTIVGANTRP-QITEPSH-LYSSTVDLMQIYGQDLTEPFDFAGPSPDDVVLNAQSSAKG
FKSKQPASKSAGDKKSQ-GDLAGGMNNLSVQ-------------------------E--K
V-----------------------------------------------AVKSKN----LD
VLSEYNKSQ--RKRAMNFAVIGHVDAGKSTLMGRLLADLKAVDQRTLEKYQREAEKIGKG
SFALAWVLDQGTEERARGVTIDIATNKFETENTVFTIVDAPGHRDFVPNMIAGASQADFA
VLVIDSGTGNFESGL--RGQTKEHALLVRSMGVQRIIVAVNKMDAVEWSRDRFEEIEQQI
SSF-L--TTAGFQAKNIAFVPCSGFRGDNVTRRADDPN-AS-WY------------TGRT
LVEELEA--------TEP-YSYALDKPLRMTISDVFRGSV--QNPLSISGRIDAGSLQVG
DQILTMPSGETATIRSLEV--------DG--EPS---------------DWAVAGQNVVL
-----NL---------ANIDPIHLRSGDVICR-P-SAPIANITSFTAKVLAFD-H---LM
PSMVDIHRGRLHVPGRISRLVATLDKGS-GSVIKKKPKIVPPGSVARIVVE---------
-------M---DQAVPL----EAPT--RIVLRSGGDTVAAGLLE----------------
-----
>XP_041142734_Aspergillus_flavus
------------------------------------------------------------
------------------------------------------------------------
------------------------------------------------------------
------------------------------------------------------------
------------------------------------------------------------
------------------------------------------------------------
------------------------------------------------------------
-----------------------------------------MSRHR-VKAVAY-DEDDF-
D-----DGY------DSPDPEEQEFLEQCT------------------------------
----------AEVLSQL-------------------------------------------
------------------------------------------------------------
----------------------------LAGSPSVTATRDEVQEALWHYYNDVEK-----
-SVNYLRN--------------------------KKAKETKKKESAPAP-----------
--AAKAK------VPAYPLPPDLVL--QEPPHFSAADFFRDSPWLNVPAHRKADILIEPL
YPRLGLLGGAPESG--GKVSKLAALAAARKKKEGDKAS-TAAPAQNA-----EVNKTP--
VPSTEQKGA---SLSLRERLAG--NGKIPK-P--EGAQSPRPLGKLSHPGS--HSPQKKP
SPELVKQNGASQVNSANVQQELTAEPL-----VKKEEKEQ-PT-------VNIRASPSTF
ASTIVGDVTRP-KLTEPSP-LFSTSLDLMEIYGQNLTEPFDFTGPSPDDVVLNAQSSAKG
FKSKQPASKPAGDKKNQ-TDLAGGMNNLSVA-------------------------E--K
V-----------------------------------------------TVKSKN----LD
VLSEYQKSK--RKNAMNFAVIGHVDAGKSTLMGRLLADLKAIDQRTLDKYRREAEKIGKG
SFALAWVLDQGSEERARGVTIDIATNKFETEKTVFTIVDAPGHRDFVPNMIAGASQADFA
VLVIDSGTGNFESGL--KGQTKEHALLVRSMGVQRIIVAVNKMDSVQWNKDRYDEIEQQV
SAF-L--TTAGFQAKNIAFVPCSGISGDNVTKRSEDPN-VS-WY------------TGRT
LIEELEA--------TEP-YSHALDKPLRMTIGDVFRGSV--QNPLSISGRLDAGSLQVG
DQILTMPSGETALVRSLEV--------DS--EPS---------------DWAVAGQNVVL
-----NL---------ANIDPIHLRSGDVICR-A-SAPIANITSFTAKVLAFE-H---LM
PSMVDVHRGRLHVPGRISRLVATLDKGS-GASIKKKPKIVAPGSVARIVVE---------
-------M---DHAVPL----EAPT--RVVLRAGGDTVAAGLLE----------------
-----
>XP_001481656_Aspergillus_fumigatus
------------------------------------------------------------
------------------------------------------------------------
------------------------------------------------------------
------------------------------------------------------------
------------------------------------------------------------
------------------------------------------------------------
------------------------------------------------------------
-----------------------------------------MSRLR-VKNVSY-DEDDY-
D-----DGY------DSPDPEEQEILEQCT------------------------------
----------AEVLAQL-------------------------------------------
------------------------------------------------------------
----------------------------LSGEPSVTATRDEVQEALWHYYNDVEK-----
-SVNYLRG--------------------------KKTKEMKKKQN---PAP---------
PVAAKGK------VPAYPLPP-VAS--SPSSHFSAKDFFRDSPWLNVPAHRKGEILIEPL
YPRLGLLGGAPESG--GKVSKLAALAAARKKKETDKAA-SGAPTTPG-----EPG-TPDR
TPTVESKLA---SLSLRERLAG--NGKAQK-P-SESGQLPRTLRRGTPSES--PLAQKKL
SPEPSKAKSPEMIPG----EPTTRKPC-----AGEEETER-PK-------ASIRAPPSTF
ASTIVGANTRP-QITEPSH-LYSSTVDLMQIYGQDLTEPFDFAGPSPDDVVLNAQSSAKG
FKSKQPASKSAGDKKNQ-GDLAGGMNNLSVQ-------------------------E--K
V-----------------------------------------------AVKSKN----LD
VLSEYHKSQ--RKRAMNFAVIGHVDAGKSTLMGRLLADLKAVDQRTLERYQREAEKIGKG
SFALAWVLDQGTEERARGVTIDIAMNKFETENTVFTIVDAPGHRDFVPNMIAGASQADFA
VLVIDSGTGNFESGL--RGQTKEHALLVRSMGVQRIIIAVNKMDAVEWSRDRYEEIEQQI
SSF-L--TTAGFQAKNIAFVPCSGFRGDNVTRRSDDPN-AS-WY------------TGRT
LVEELEA--------TEP-YSYALDKPLRMTISDVFRGGV--QNPLSISGRIDAGSLQVG
DQILTMPSGETATIRSLEV--------DG--EPN---------------DWAVAGQNVVL
-----NL---------ANIDPIHLRSGDVICR-P-SAPIANITSFTAKVLAFD-H---LM
PSMVDIHRGRLHVPGRISRLVATLDKGS-GSVIKKKPKIVPPGSVARIVVE---------
-------M---DQAVPL----EAPT--RIVLRSGGDTVAAGLLE----------------
-----
>XP_659667_Aspergillus_nidulans
------------------------------------------------------------
------------------------------------------------------------
------------------------------------------------------------
------------------------------------------------------------
------------------------------------------------------------
------------------------------------------------------------
------------------------------------------------------------
-----------------------------------------MSRHR-VKAVSY-DDDDYD
D---YDDGY------DSQDPEEREFLEECT------------------------------
----------REVQNQL-------------------------------------------
------------------------------------------------------------
----------------------------AAGDPPVSATRDEVQDALWHYYNDVDK-----
-SVNYLRG--------------------------KKTKEADK-KAAAAKAKVNAVWARVC
KPVSTGE------MPAYPIP--PTT-ATTHPHFSAADFFRDSPWLNIPAHRKADILVEPL
YPRLGLLGGAPESG-GGKMSKLAALAAARKKKEGDR---SPASTTG-------TDAQSP-
---SEAKGA---TLSLRERLAA--S--KQV-K-QESLPSLQSLKR--RSEQ--SQPPKKS
-PEPK-PSVPAATGLEDSIKSVQIEDN-----RHQEEKEQ-HV--------NIRAPPSTF
AATIVGDDIRP-KMTEPSH-LYTNTLDLIRIYGQDLAEPFDFSGPSPDDVILNAQSSAKG
FKSKQPAPKPQGDRK-A-AGLAGDMGNLSVA-------------------------E--K
V-----------------------------------------------NVKSKN----LD
VLSEYKKSK--RKNAMNFVVIGHVDAGKSTLMGRLLADLKAVDQRTLDKYRREAEKIGKG
SFALAWVLDQGSEERARGVTIDIATRKFETENTVFTIVDSPGHRDFVPNMIAGASQADFA
VLVIDASIGNYESGL--KGQTKEHALLVRSMGVQRIIVAVNKMDTVQWDFGRFEEIEQQV
SAF-L--ITAGFQARNICFVPCSGVNGDNITRRSEDPN-VS-WY------------NGRT
LVEELEE--------TKP-YFHALDKPLRMTIGDVFRGSI--QNPLSISGRIDAGSLQVG
DQILTMPSGETATIRSLEV--------DE--EPN---------------DWAVAGQNVVL
-----HL---------ANIDPIHLRSGDVVCH-A-SAPIPNITSFTCKVLAFD-H---LL
PSMVDIHRGRLHVPGRISKLVATLDKGS-GNVLKKKPKIVQPGAVARIVVE---------
-------L---DQAVPL----EAPT--RIILRAGGDTVAAGLLE----------------
-----
>XP_001394415_Aspergillus_niger
------------------------------------------------------------
------------------------------------------------------------
------------------------------------------------------------
------------------------------------------------------------
------------------------------------------------------------
------------------------------------------------------------
------------------------------------------------------------
-----------------------------------------MSRHR-IKAVSY-DEDDF-
D-----DDY------DSPDPEEEEFLEQCT------------------------------
----------TEVLNQL-------------------------------------------
------------------------------------------------------------
----------------------------RAGDPPVTATRDEVQEALWHYYNDVEK-----
-SVNYLRG--------------------------KKTKEVKKKQV---PAP---------
APAAKAKAN---TVPVYPVP--LSPPASSTAHFSAADFFRDAPWLNIPAHRKADILVEPL
YPRLGLLGGAPEHS--GKVSKLAALAAARKKKEGEKSA-APTPTPPS-----EVESSRPS
S--TERKSP---ALSLRERLAS--NGKPQK-S-SEGLQSLRSLNKGSRLGS--PSPQKMP
SPEPRKQSSP---------EVTGQADLEPPVSVDKKQEEE-PG-------LNIRAPPSTF
ASTIVGEATRP-KMAEPSH-LSASTLDLIKIYGQEFAEPFDFAGPSPDDVVLNAQSSAKG
FKSKQPASKSAGDKKSQ-AGLAEGMNSLSVE-------------------------E--K
V-----------------------------------------------NVKSKN----LD
VLSEYQKTQ--RKKAMNFAVIGHVDAGKSTLMGRLLADLKAVDQRTLEKYRKEAEKIGKG
SFALAWVLDQGSEERARGVTIDIATNKFETESTVFTIVDAPGHRDFVPNMIAGASQADFA
VLVIDSSIGNFESGL--KGQTKEHALLVRSMGVQRIIIAVNKMDSVQWDQGRFEEIEQQV
SSF-L--TTAGFQAKNIAFVPCSGISGDNVTRRSEDPN-VS-WY------------KGRT
LIEELEA--------TEP-YVHAIEKPLRMTIGDVFRGSV--QNPLSISGRIDAGSLQVG
DQILTMPSGEKATIRSLEV--------DG--EPS---------------DWAVAGQNVTL
-----NL---------VNIDPIHLRSGDVICR-A-SAPIANVTSFTCKVLAFD-H---LL
PSMVDIHRGRLHVPGRISQLVAALDKVT-GASIKKRPKIVAPGTVARIVVE---------
-------M---DQAVPL----EAPT--RIVLRAGGETVAAGLLE----------------
-----
>XP_015407713_Aspergillus_nomiae
------------------------------------------------------------
------------------------------------------------------------
------------------------------------------------------------
------------------------------------------------------------
------------------------------------------------------------
------------------------------------------------------------
------------------------------------------------------------
-----------------------------------------MSRHR-VKAVAY-DDDDFD
D-----DGY------DSPDPEEQEFLEQCT------------------------------
----------AEVLSQL-------------------------------------------
------------------------------------------------------------
----------------------------LAGSPSVTASRDEVQEALWHYYNDVAK-----
-SVNYLRN--------------------------KKAKEVKKKESTSAP-----------
--AAKAK------VPAYPLPPDLAP--QEPPHFSAADFFRDSPWLNVPVHRKADILIEPL
YPRLGLLGGSPESG--GKVSKLAALAAARKKKEGDKAS-TTAPPQNA-----EVDKTP--
AHSTEQKGA---SLSLRERLAG--NGKTQK-P--EGAQSPRPLGKLSRLGS--HSPQKKP
SPEPVKQNGTSPNNLANVQQEITAEPL-----VKEEEKEQ-PT-------VNIRASPSTF
ASTIVGDVTRP-KMTEPSP-L-----------------------PKPDDVVLNAQSSAKG
FKSKQPASKPAGDKKNQ-TDLAGGMNNLSVA-------------------------E--K
V-----------------------------------------------TVKSKN----LD
VLSEYQKSK--RKNAMNFAVIGHVDAGKSTLMGRLLADLKAIDQRTLDKYRREAEKIGKG
SFALAWVLDQGSEERARGVTIDIATNKFETEKTVFTIVDAPGHRDFVPNMIAGASQADFA
VLVIDSGTGNFESGL--KGQTKEHALLVRSMGVQRIIVAVNKMDSVQWNKDRYDEIEQQV
SAF-L--TTAGFQAKNIAFVPCSGISGDNVTKRSDDPN-VS-WY------------TGRT
LIEELEA--------TEP-YSHALDKPLRMTIGDVFRGSV--QNPLSISGRIDAGSLQVG
DQILTMPSSETALVRSLEV--------DG--EPS---------------DWAVAGQNVVL
-----NL---------ANIDPIHLRSGDVICR-A-SAPIANITSFTAKVLAFE-H---LM
PSMVDVHRGRLHVPGRISRLVATLDKGS-GAAIKKKPKIVGPGSVARIVVE---------
-------L---DHAVPL----EAPT--RIVLRAGGETVAAGLLE----------------
-----
>XP_001819470_Aspergillus_oryzae
------------------------------------------------------------
------------------------------------------------------------
------------------------------------------------------------
------------------------------------------------------------
------------------------------------------------------------
------------------------------------------------------------
------------------------------------------------------------
-----------------------------------------MSRHR-VKAVAY-DEDDF-
D-----DGY------DSPDPEEQEFLEQCT------------------------------
----------AEVLSQL-------------------------------------------
------------------------------------------------------------
----------------------------LAGSPSVTATRDEVQEALWHYYNDVEK-----
-SVNYLRN--------------------------KKAKETKKKESAPAP-----------
--AAKAK------VPAYPLPPDLVL--QEPPHFSAADFFRDSPWLNVPAHRKADILIEPL
YPRLGLLGGAPESG--GKVSKLAALAAARKKKEGDKAS-TAAPAQNA-----EVNKTP--
VPSTEQKGA---SLSLRERLAG--NGKILK-P--EGAQSPRPLGKLSHPGS--HSPQKKP
SPELVKQNGASQVNSANVQQELTAEPL-----VKKEEKEQ-PT-------VNIRASPSTF
ASTIVGDVTRP-KLTEPSP-LFSTSLDLMEIYGQNLTEPFDFTGPSPDDVVLNAQSSAKG
FKSKQPASKPAGDKKNQ-TDLAGGMNNLSVA-------------------------E--K
V-----------------------------------------------TVKSKN----LD
VLSEYQKSK--RKNAMNFAVIGHVDAGKSTLMGRLLADLKAIDQRTLDKYRREAEKIGKG
SFALAWVLDQGSEERARGVTIDIATNKFETEKTVFTIVDAPGHRDFVPNMIAGASQADFA
VLVIDSGTGNFESGL--KGQTKEHALLVRSMGVQRIIVAVNKMDSVQWNKDRYDEIEQQV
SAF-L--TTAGFQAKNIAFVPCSGISGDNVTKRSEDPN-VS-WY------------TGRT
LIEELEA--------TEP-YSHALDKPLRMTIGDVFRGSV--QNPLSISGRLDAGSLQVG
DQILTMPSGETALVRSLEV--------DS--EPS---------------DWAVAGQNVVL
-----NL---------ANIDPIHLRSGDVICR-A-SAPIANITSFTAKVLAFE-H---LM
PSMVDVHRGRLHVPGRISRLVATLDKGS-GASIKKKPKIVAPGSVARIVVE---------
-------M---DHAVPL----EAPT--RVVLRAGGDTVAAGLLE----------------
-----
>XP_040638933_Aspergillus_ruber
------------------------------------------------------------
------------------------------------------------------------
------------------------------------------------------------
------------------------------------------------------------
------------------------------------------------------------
------------------------------------------------------------
------------------------------------------------------------
-----------------------------------------MSRHR-MKTVSY-DDDFED
D-----DGY------DSPDPEEQEFLEQCT------------------------------
----------KDVLGQL-------------------------------------------
------------------------------------------------------------
----------------------------RSGEPSVTATRDEVQEALWHYYNDVEK-----
-SANYLRG--------------------------KKAKEIQKKQT---PA----------
--TAKPK------VLAYPIPSPTTS--PQIAHFSASEFFRDSPWLNVPSHRKADILVEPL
YPRMGLLGGAPESS--GKVSKLAALAAARKKKEGEK---PPVEATPA-VATPSADKTPET
PA-TEAKPS---SLSLRERLAA--NDKPRK-P-SNGISTLRSLGKGSPAPS--PLL-KKP
TPEPMKPEAPT--------EPGLEGPAENGQ-ADHKEKEE-PE-------VNIRAPPSGF
ASTIVGDSTRP-TMTEPSH-LHSNTADLIRIYGQDLTEPFDFAGPSPDDVVVNAQSSAKG
FKSKQPAAKSAGGKKAQ-GDLAGGMGDLSVA-------------------------E--K
V-----------------------------------------------NVKSKN----LD
VLSEYKKSN--RKKSANFVVIGHVDAGKSTLMGRLLADLKAVDQRTLEKYKREAEKIGKG
SFALAWVLDQGTEERARGVTIDIATNKFETENTAFTIVDAPGHRDFVPNMIAGASQADFA
VLVIDSSTGKFESGL--KGQTKEHALLVRSMGVQKIIVAVNKMDSVQWDKERFDEIEQQV
SSF-L--TTAGFQPKNIAFVPCSGIQGDNITRRSEDPN-VS-WY------------TGRT
LVDELET--------SEP-YSHALDKPLRMTIADVFRGSV--QNPLSISGRIEAGSLQVG
DELLTMPSGEKATIRSLEV--------DA--DVS---------------DWAVAGQNVVL
-----NL---------ANIDPVHLRSGDVICHSS-SSPIKNITSFTTKVLAFE-H---LM
PSMVDIHRGRLHVPGRISKLVATLDKGS-GAPVKKKPKIVAPGSVARIVVE---------
-------V---NQGVPL----EAPT--RVVLRAGGETVAAGLLE----------------
-----
>XP_040708288_Aspergillus_sydowii
------------------------------------------------------------
------------------------------------------------------------
------------------------------------------------------------
------------------------------------------------------------
------------------------------------------------------------
------------------------------------------------------------
------------------------------------------------------------
-----------------------------------------MSRHR-VKAVSY-DDDDL-
D---YEDGY------DSEDPEEREYLEQCT------------------------------
----------REVQSQL-------------------------------------------
------------------------------------------------------------
----------------------------AGGDPSVSATRDEVQEALWHYYNDVEK-----
-SVNYLKG--------------------------KKTKEAQKSKAVPAKEK---------
--GSTGKRN---ILPAYPLPLTSTT-SSHRAHFSAAEFFRDSPWLNVPAHRKADIVVEPL
YPRLGLLGGAPENG-GGKMSKLAALAAARKKKEGDK---SPTPSTGG-----EGDTAQP-
---SAGEVA---PLSLRERLAR--NDKKTK-S-SESSPSLQSLGKGSRSGQ--SISPKKS
TPEPKTPDIPATTGLEGPVEDVQIKG---------EDKEP-ST-------SNVRAPPSTF
AVTIVGDDTRP-KMTEPSH-LYTNTLDLIKIYGQDLAEPFDFAGPSPDDVVLNAQSSAKG
FKSKQPAAKPQGDKKGS-AGLAGDMNNLTVT-------------------------E--K
I-----------------------------------------------NVKSKN----LD
VLSEYRKSK--WKNAMNFVVIGHVDAGKSTLMGRLLADLKAVDQRTLDKYRREAEKLGKG
SFALAWVLDQGTEERARGVTIDIATSKFETDKTIFTIVDSPGHRDFVPNMIAGASQADFA
VLVIDSSIGNYESGL--KGQTKEHALLVRSMGVQRIIVAVNKMDTVQWDKDRFEEIEQQV
SAF-L--TTAGFQAKNISFVPCSGASGDNITRRSEDKN-VS-WY------------SGNT
VVEELEA--------TEP-YSHALDKPLRMTIGDVFRGSI--QNPLSISGRIDAGSLQVG
DQIVTMPSGEPAAIRSLEV--------DG--EPR---------------DWAVAGQNVVL
-----NL---------ANIDPVHLRSGDVVCH-A-STPVPNVTSFTCKVLAFD-H---LL
PSMVDIHRGRLHVPGRISRLVATLDKGS-GNVLKKKPKIVSPGSVARVVVE---------
-------L---DQAVPL----EAPT--RVVLRAGGDTVAAGLLE----------------
-----
>XP_001215216_Aspergillus_terreus
------------------------------------------------------------
------------------------------------------------------------
------------------------------------------------------------
------------------------------------------------------------
------------------------------------------------------------
------------------------------------------------------------
------------------------------------------------------------
-----------------------------------------MSRHR-VKNISY-DDDDYD
D-----DGY------DSQDPEELEYLQECT------------------------------
----------TEVLNQL-------------------------------------------
------------------------------------------------------------
----------------------------RTGEPSVTATREEVQDSLYYYYNDVDK-----
-TVNYLRN--------------------------KKVKELQKKQTAAAPAP---------
---VKAK------VSAYPLPFAPPPPSSLSAHFSAAEFFRDSPWLNVPPHRKAEILVEPL
YPRLGLLGGAPEAG--GKMSKLAALAAARKKKEGDKASSASATSTP------QSELSDSS
A--SEQKGA---PLSLRERLAT--NGRTPK-S-SDSLQSLRSLGKASPRPSSASVSPKKR
SPEPQTPPVSLEAPVGDQTKSV----------ADRKDLEQTPP-------SNIRAPPSTF
ASTIVGDSVRP-RMTEPSH-LYASSLDLIRIYGQDLAEPFDFTGPSPDDVVLNAQNSAKG
FKSKQPAAKATGDKKAQ-GDLASGMSNLNVA-------------------------E--K
V-----------------------------------------------NVKSKN----LD
VLSEYQKSK--RKNAMNFAVIGHVDAGKSTLMGRLLADLKAIDSRTLDKYRREAEKIGKG
SFALAWVLDQGSEERARGVTIDIAMNKFETDKAVFTIVDAPGHRDFVPNMIAGASQADFA
VLVIDSSTGNFESGL--RGQTKEHALLVRSMGVQRIIVAVNKMDSVQWDKDRFEEIEQQI
SAF-L--TTAGFQAKNISFVPCSGISGDNVTRRSEDPN-VS-WY------------KGNT
LIEELEA--------TEP-YTHALDKPLRMTIGDVFRGSV--QNPLSISGRIDAGSLQMG
DQILTMPSGEKATIRSLEV--------DG--EPS---------------DWAVAGQNVVL
-----NL---------ANIDPIHLRSGDVICR-A-SAPIANINTFTAKVLAFE-H---LM
PSMVDVHRGRLHVPGRISKLVATLDKSS-GVVVKKKPKIVAPGNVARVVVE---------
-------M---DQAVPL----EAPT--RIVLRSNGDTVAAGLLE----------------
-----
>XP_022484266_Penicillium_arizonense
------------------------------------------------------------
------------------------------------------------------------
------------------------------------------------------------
------------------------------------------------------------
------------------------------------------------------------
------------------------------------------------------------
------------------------------------------------------------
-----------------------------------------MSRHR-IKDVGY-DDEDYY
S----DDGY------ASPDPEEQEFLQQCT------------------------------
----------AAVLQQL-------------------------------------------
------------------------------------------------------------
----------------------------GAGQPPVTATKEEVQEALWHYYNDIEK-----
-SVNYLRG--------------------------KKEKEALK-Q----------------
----KPKAA----VPAFPAP-------CPTAHFSAADFFRDCPWLNVPSHRKAEILVEPL
YPRLGLLGGAPENG--GKVSKLAALAAARKKKEGEKAPT--PTGTPD-----ASSSPTPS
HAPSPDPQA---PLSLRERLAA--SGRSTPRP-SEGSG-LRRLGKSSSSSSSSSPVPKEP
QPELKSP------------EPLPEPMDK----SKAEPEPRETV-------PNIRASPSTF
ASTIVGPAAGP-TTAGPSH-LHSNSADLLKLYGQD-AEPFDFAAPSPDDVVLNAQSTAKG
FKSNTA-SKSAGNKKAQ-ADLTGGIKDLSVE-------------------------E--K
V-----------------------------------------------TVKSKN----LD
VLAEYKKSN--RKRSANFVVIGHVDAGKSTLMGRLLADQGAIDKRTLDKYRQEAEKIGKG
SFALAWVLDQGSEERARGVTIDIATNKFETEKTAFTIVDAPGHRDFVPNMIAGASQADFA
VLVIDSSVGKFESGL--KGQTKEHALLVRSMGTQKIVVAVNKMDAVQWDHGRFEEIEQQI
SSF-L--TTAGFQEKNIAFVPCSGVLGDNIARRSEDPH-AA-WY------------SGRT
LIEELED--------SEP-FTHALEKPLRMTISDVFRGGV--QNPLSISGRLDAGSLQVG
DQILTMPSGETAMVRSIEV--------DS--DPS---------------DWAVAGQNVVL
-----NI---------ANIDPIHLRSGDVVCR-P-SSPIPTITTFTTKVLAFE-H---LM
PMQVDVHRGRLHVPARISKLVASLDKAS-GAAIKKRPKIVAPGTVARIVVE---------
-------M---DHAVPL----EAPT--RIVLRSGGSTVAAGLLE----------------
-----
>XP_014532160_Penicillium_digitatum
------------------------------------------------------------
------------------------------------------------------------
------------------------------------------------------------
------------------------------------------------------------
------------------------------------------------------------
------------------------------------------------------------
------------------------------------------------------------
-----------------------------------------MSRHR-IKDVGY-DEEDFY
D----DDD-------AIADPEEQEFLQQCT------------------------------
----------TAVLQQL-------------------------------------------
------------------------------------------------------------
----------------------------GAGQPSVTATKEEVQDALWHYYNDIEK-----
-SVNYLRG--------------------------KREKEATKLQ----------------
----KSKIH---SVPAYPAP-------PPIAHFSAADFFRDCPWLNIPSHRKSEILIEPL
YPRLGLLGGAPESG--GKLSKLAALAAARKKKESEKA-PLPETSTPS-----TPKVEQPK
SPLLDHPGK---SRSLRDRLAA--SGRSAPKA-SEGSGSLRRL---ATPGSSLHPTPNRP
ESEAKKPSVSEAS------ESMQRVVLE----AKEEPEPRQIM-------STIRALPSTF
ASTIVGAATGP-TAAEPSH-LHSSSSDLLRIYGQDHAEPFDFAAPSPDDVVLNAQNTAKG
MKSKSAGSKSAAVKKGQ-SDLTGGLKDLSVE-------------------------D--K
V-----------------------------------------------FVKSKN----LD
VISEYKKST--RKRSANFVVIGHVDAGKSTLMGRLLADQGAIDQRTLDRYRREAEKIGKG
SFALAWVLDQGSEERARGVTIDIATNQFETEKTAFTIVDAPGHRDFVPNMIAGASQADFA
VLVIDSSVGKFESGL--KGQTKEHALLVRSMGVQKVVVAVNKMDTVQWDHDRFEEIEQQI
SAF-L--TTAGFQDSNISFVPCSGVLGDNISRRTDDPH-AS-WY------------TGRT
LIEELET--------SEP-YTHALDKPLRMTIGDVFRGGV--QSPLSISGRIDAGSLQIG
DQILVMPSGETATVRSLEV--------DS--EPS---------------DWAVAGHNVVL
-----NI---------ANIDPIHLRSGDVVCR-S-SSPIPTITSFTAKVLAFE-H---LM
PMQVDVHRGRLHVPGRIGKLVASLDKAS-GAAIKKRPKIVGPGVVARVIVE---------
-------M---DQAVPL----EAPT--RIVLRAGGSTVAAGLLE----------------
-----
>XP_016598778_Penicillium_expansum
------------------------------------------------------------
------------------------------------------------------------
------------------------------------------------------------
------------------------------------------------------------
------------------------------------------------------------
------------------------------------------------------------
------------------------------------------------------------
-----------------------------------------MSRHR-IKDVEY-DDDDFY
D----DED-------APADPEEQEFLQQCT------------------------------
----------TAVLQQL-------------------------------------------
------------------------------------------------------------
----------------------------AAGQPSVTATKEEVQDALWHYYNDIEK-----
-SVNYLRG--------------------------KREKEATKLQ----------------
----KSKIQ---SVPAYPAP-------PSTAHFSAADFFRDCPWLNIPSHRKSDILIEPL
YPRLGLLGGAPESG--GKLSKLAALAAARKKKEGEKAPPLPETSSPS-----TPRFEQPR
TSSLDNLGT---SRSLRDRLGA--SGRSTPKT-SEGSESPRRL---ATPSSTLHPTPNRP
ESETKKPSVSEVS------ESMQRVVLE----AKEEPEPQQIV-------STIRAAPSTF
ASTIVGAATGP-TAAEPSH-LHSNSSDLLRIYGQDHAEPFDFAAPSPDDVVLNAQNTAKG
MKSKSAASKSAAVKKGQ-SDLAGGMKDLSVE-------------------------D--K
V-----------------------------------------------TVKSKN----LD
VISEYKKST--RKRSANFVVIGHVDAGKSTLMGRLLADQGAIDQRTLDRYRREAEKIGKG
SFALAWVLDQGSEERARGVTIDIATNQFETDKTAFTIVDAPGHRDFVPNMIAGASQADFA
VLVIDSSVGKFESGL--KGQTKEHALLVRSMGVQKIVVAVNKMDTVQWDHERFEEIEQQI
SAF-L--TTAGFQDSNISFVPCSGVLGDNISRRTDDPH-AS-WY------------TGRT
LIEELET--------SEP-YTHALEKPLRMTIGDVFRGGV--QSPLSISGRIDAGSLQMG
DQILVMPSGETATVRSLEV--------DS--EPS---------------DWAVAGHNVVL
-----NI---------ANIDPIHLRSGDVVCR-P-SSPIPTITSFTAKVLAFE-H---LM
PMQVDVHRGRLHVPGRISKLVASLDKAS-GAAIKKRPKIVGPGVVARVVVE---------
-------M---DQAVPL----EAPT--RIVLRAGGSTVAAGLLE----------------
-----
>XP_040646833_Penicillium_griseofulvum
MSGFIDAGDDPSDPNHPQKNEEAPFSTMNDHVEDHSLPIENPNEKDASAIICDDPNHPVN
WPRYKRNINLSLISFHAFMTNFIGAGIIPVYATLAEKFGIEIQDVSYMTSIHILCTGLTP
FFLVPISTRFGRRPVWLISTLFTAVCNVGCAESQTYAPMLVCRILGSLMLGAPIALGPPV
VMESFAEHERGIALGTWSVFVTLGPLTGPFVMGFVAERLGWQWIYWIFTLISGAQFVLYF
LLSPETRYIQQENSTRKSGFMKLITFSRIDPTPFSMSEVIRPFSMGKQMTVLLPVLSHSM
IFCLSAAMLTVEIPQLFATRFELGPEQTGIQFLGIIVGTILVENQRHAVNPKNYLIASYL
GFVAMIVGLVVFCVLLGNTLPMHYKVSPIIGIGVAGFGNQLVSNFLINYVMKIHSDNAAT
ASIFLGLVRQTWCFIGPFWFPTMFETLLHHNPPFIAPPHAVMSRHR-IKEVDY-DEDDFY
D----DDD-------ASVDPEEQEFLQQCT------------------------------
----------TAVLQQL-------------------------------------------
------------------------------------------------------------
----------------------------GAGQPSVTATKQEVQDALWHYYNDIEK-----
-SVNYLRG--------------------------KREKEAAKTQ----------------
----KSKIQ---PVPAYPAP-------PSTAHFSAADFFRDCPWLNVPSHRKADILVEPL
YPRLGLLGGAPESG--GKLSKLAALAAARKKKEGEKTPSLPETPTPS-----TPNLEQPK
ASSLDRPGN---SRSLRDRLAA--SGRSTPKASSEGHGSLRCL---ANPSPSPHPIPKQP
ASDNRKPSVSEVS------ESMQRVALE----AKEEPEPERTV-------PTIRAAPSTF
ASTILGAPTGP-TAAEPSH-LHSNSSDLLRIYGQDHAEPFDFAAPSPDDVVLNAQNTAKG
MKSKSAASKSAAGKKGQ-SDLAGGMKELSVE-------------------------D--K
V-----------------------------------------------SVKSKN----LD
VISEYKKST--RKRSANFVVIGHVDAGKSTLMGRLLADQGAIDQRTLDRYRREAEKIGKG
SFALAWVLDQGSEERARGVTIDIATNKFETDKTAFTIVDAPGHRDFVPNMIAGASQADFA
VLVIDSSVGNFESGL--KGQTKEHALLVRSMGVQKIVVAVNKMDTVQWDHERFEEIEQQI
SAF-L--TTAGFQESNIAFVPCSGVLGDNISRRTEDPQ-AS-WY------------TGRT
LIEELET--------SEP-YTHALEKPLRMTIGDVFRGGV--QNPLSISGRIDAGSLQMG
DQIQIMPSGETATVRSLEV--------DN--EPS---------------DWAVAGQNVTL
-----NI---------ANIDPIHLRSGDVVCR-P-SSPIPTITSFTAKVLAFE-H---LM
PMQVDVHRGRLHVPGRISKLVASLDKAS-GVAIKKRPKIVGPGVVVRIVVE---------
-------I---DHAVPL----EAPT--RIVLRAGGSTVAAGLLE----------------
-----
>XP_038928203_Penicillium_roqueforti
------------------------------------------------------------
------------------------------------------------------------
------------------------------------------------------------
------------------------------------------------------------
------------------------------------------------------------
------------------------------------------------------------
------------------------------------------------------------
-----------------------------------------MSRHR-IKDIDY-DDDDFY
-----DED-------APADPEEQEFLQQCT------------------------------
----------AAVLQQL-------------------------------------------
------------------------------------------------------------
----------------------------GAGQPSVTATKGEVQDALWHYYNDIEK-----
-SVNYLRG--------------------------KREKEATKLQ----------------
----KSKIQ------------------------SGVLLF----LANETCQHTLLLLLQHT
F-RL----------------------------------PISFAIVPG-----SI------
-------------------LAA--SGRSTPKA-SEGPGSLRHV---ATPS-SPHSIPKQP
DSENRRPSVSKAS------ESTQREVLE----AKEEPISQQTL-------PTIRASPSTF
ASTIVGAATGP-TAAEPSH-LHSNSSDLLRIYGQDHAEPFDFAAPSPDDVVLNAQNTAKG
MKSKSAASKSAAVKKGQ-SDLAGGMKDLSVE-------------------------D--K
V-----------------------------------------------TVKSKN----LD
VISEYKKST--RKRSANFVVIGHVDAGKSTLMGRLLADQGAIDQRTLDRYRREAEKIGKG
SFALAWVMDQGSEERARGVTIDIATNQFETDKTAFTIVDAPGHRDFVPNMIAGASQADFA
VLVIDSSVGNFESGL--KGQTKEHALLVRSMGVQKIVVAVNKMDTVQWDHERFEEIEQQI
SAF-L--TTAGFQDSNISFVPCSGSLGDNISRRTDDPH-AS-WY------------TGRT
LIEELET--------SEP-YTHALEKPLRMTIGDVFRGGV--QSPLSISGRIDAGSLQMG
DHILIMPSGETATVRSLEV--------DS--EPS---------------DWAVAGQNVVL
-----NI---------ANIDPIHLRSGDVVCR-P-SSPIPTITSFTAKVLAFE-H---LM
PMQVDVHRGRLHVPGRISKLVASLDKAS-GAAIKKRPKIVGPGVVARVVVE---------
-------M---DQAVPL----EAPT--RIVLRAGGSTVAAGLLE----------------
-----
>XP_002557889_Penicillium_rubens
------------------------------------------------------------
------------------------------------------------------------
------------------------------------------------------------
------------------------------------------------------------
------------------------------------------------------------
------------------------------------------------------------
------------------------------------------------------------
-----------------------------------------MSRHR-IKDVDY-DDDDFY
D----DDD-------ELADPEEQEFLQQCT------------------------------
----------TAVLQQL-------------------------------------------
------------------------------------------------------------
----------------------------RAGQPSVTATKEEVQDALWHYYNDIDK-----
-SVNYLRG--------------------------KREKEAAKLQ----------------
----KSKIQPGLPVPAYPAP-------PSTAHFSAADFFRDCPWLNIPSHRKSEILIEPL
YPRLGLLGGAPENG--GKLSKLAALAAARKKKEGEKAPSLSETPTPS-----TPKLEQP-
-TPLDHSGT---SRSLRDRLAA--SGRSTPKA-PEGPGSLRRL---ATPSASSHPIPKRP
EAETKRPSVPELS------GSMQRVVLE----AKEEPEPQQTM-------PTIRASPSTF
ASTIVGAATGP-TAAEPSH-LHSTSSDLLRIYGQDHAEPFDFAAPSPDDVVLNAQNAAKG
MKSKSAATKSAAVKKGQ-SDLADGVKELSVE-------------------------D--K
V-----------------------------------------------TVKSKN----LD
VISEYKKST--RKRSANFVVIGHVDAGKSTLMGRLLADQGAIDQRTLDRYRREAEKIGKG
SFALAWVLDQGSEERARGVTIDIATNQFETDKTAFTIVDAPGHRDFVPNMIAGASQADFA
VLVIDSSVGSFESGL--KGQTKEHALLVRSMGVQKIVVAVNKMDTVQWDRERFEEIEQQI
SAF-L--TTAGFQDSNISFVPCSGVLGDNISRRTNDPH-AS-WY------------KGHT
LIEELET--------SEP-YTHALEKPLRMTIGDVFRGGV--QSPLSISGRIDAGSLQMG
DHILIMPSGETATVRSLEV--------DS--QPS---------------DWAVAGQNVVL
-----NI---------ANIDPIHLRSGDVVCR-P-SSPIPTITSFTAKVLAFE-H---LM
PMQVDVHRGRLHVPGRISKLVASLDKAS-GAAIKKRPKIVGPGVVVRVVVE---------
-------M---DQAVPL----EAPT--RVVLRAGGSTVAAGLLE----------------
-----
>XP_040818001_Penicillium_solitum
------------------------------------------------------------
------------------------------------------------------------
------------------------------------------------------------
------------------------------------------------------------
------------------------------------------------------------
------------------------------------------------------------
------------------------------------------------------------
-----------------------------------------MSRHR-IKDVDY-DDDDFY
D----DDD-------VTADPEEQEFLQQCT------------------------------
----------TAVLQQL-------------------------------------------
------------------------------------------------------------
----------------------------NAGQPSVTATKEEVQDALWHYYNDIEK-----
-SVNYLRG--------------------------KREKEATKLQ----------------
----KSKIQ---PVPAYPAP-------PATAHFSAADFFRDCPWLNIPSHRISDILIEPL
YPRLGLLGGAPESG--GKLSKLAALAAARKKKEGEKAPSQPETSTPS-----TPKFEQPK
TSSLDHPGT---ARSLRDRLAA--SGRSTPKP-SESPAPLRRL---ATPNSDSHLTPKRP
ESDTKKSSASEVS------ESMQRMVLE----AR-EPEPQQPV-------PTIRAEPSAF
ARVLIGAATGP-TAAEPRHYLHFNSSDLLRIYGHDHAEPFDFAAPSPDDVVLNAQNTAKG
MKSKSAASKSAAVKKGQ-SDLAGGVKDLSVE-------------------------D--K
V-----------------------------------------------TVKSKN----LD
VISEYKKST--RKRSANFVVIGHVDAGKSTLMGRLLADQGAIDQRTLDRYRREAEKIGKG
SFALAWVLDQGSEERARGVTIDIATNQFETDKTAFTIVDAPGHRDFVPNMIAGASQADFA
VLVIDSSVGKFESGL--KGQTKEHALLVRSMGVQKIVVAVNKMDTVQWDHERFEEIEQQI
SAF-L--TTAGFQESNISFVPCSGVLGDNISRRTDDPH-AS-WY------------TGRT
LIEELET--------SEP-YTHALEKPLRMTIGDVFRGGV--QSPLSISGRIDAGSLQMG
DQILIMPSGETATVRSLEV--------DS--EPS---------------DWAVAGQNVVL
-----NI---------ANIDPIHLRSGDVVCR-P-SSPIPTITSFTAKVLAFE-H---LM
PMQVDVHRGRLHVPGRISKLVASLDKAS-GAAIKKRPKIVGPGVVARIVVE---------
-------M---DQAVPL----EAPT--RIVLRAGGSTVAAGLLE----------------
-----
>XP_022580019_Penicilliopsis_zonata
------------------------------------------------------------
------------------------------------------------------------
------------------------------------------------------------
------------------------------------------------------------
------------------------------------------------------------
------------------------------------------------------------
------------------------------------------------------------
-----------------------------------------MSRHR-MKTVSY-DDDDDY
DDYEEDDGY------ASPDPEEQARLEQCI------------------------------
----------QDVLSQL-------------------------------------------
------------------------------------------------------------
----------------------------RGGEPSVSASREEVTEALWHYYNDVTK-----
-SVNYIRG--------------------------KKAKEVQKQP----------------
--PKKGT------VSSYPLPPSWSS--ACAVPFSAAEFFRDSPWLNVPEHRKADIIVEPL
HPRLGLLGGAPEAG--GKVSKLAALAAARKKKESEKVAASPSPVPTP-----KAEEQKPE
EVGDNNNPASAPSRSLLERLSSSHNGRQLKPA-EGGLGGLRALGKGSRMGG--ATAPTKK
SSLEKEAEIRAQTKPGSVTQPAKGEEKETAV-PQQQDEQQAPV-------VNMMASPSTF
ATIIVGDATRPVAAAQSSH-LKVQSVDVMDIYGQDLTEAFDFAGPSPDDLVLNAQSSAKG
FKSKQPASKSK-----K-VDLTGGMNNLSVE-------------------------E--K
V-----------------------------------------------SIKSKN----LD
VLSEYKKVE--RKKAASFVVIGHVDAGKSTLMGRLLADLQAVDARTLEKYRREAEKIGKG
SFALAWVLDQGSEERARGVTIDIATNKFETDKTAFTIVDAPGHRDFVPNMIAGASQADFA
VLVIDASTGNFESGL--KGQTKEHALLVRSMGVQKIVVAVNKMDTVEWDRERFEEIEQQI
SSF-L--TAAGFQPKNISFIPLSGFHGDNVTRRSEAPQ-AA-WY------------QGRT
LIEELDT--------SEP-FSHALEKPLRMTIADVFRGGV--QSPLSISGRIDAGSLQVG
DQILIMPSGEKASIRSLEV--------DS--APA---------------DWAVAGQNIVL
-----NL---------ANIDPIHLRSGDVVCS-P-ASPIQNLTSFTTKVLAFE-H---LM
PMLVDIHRGRLHVPGRISRVVATLDKGS-GAPVKKRPKIVAPGAVARIVVE---------
-------M---DQAVPL----EAPA--RIVLRAGGNTVAAGLLES---------------
-----
>XP_016620041_Cladophialophora_bantiana
------------------------------------------------------------
------------------------------------------------------------
------------------------------------------------------------
------------------------------------------------------------
------------------------------------------------------------
------------------------------------------------------------
------------------------------------------------------------
-----------------------------------------MSNRR-VKSLAL-DEDDYD
DYEDYDDDYGDDGGDNELSAEDKELLRQGT------------------------------
----------IKVRAAL-------------------------------------------
------------------------------------------------------------
----------------------------G---PAFPATENEIQEALWHYYYDIGK-----
-SVTYLKN-----------------KQKPAPIATKKEAHGSKSKLVLVDSSSA----SSS
RRGGHDSSGPSRFKNGADEHQDPTTSAPCSSPFSPADFFKDSPWLRIPEHRKSEIIITPL
YPRLRLLGGASNT---GKVSKLAVLAAKRRQKESEKSDAQTT-ANDG-------------
-------------------------------SQQDYLSSLNKLRISQPSRAKSGP-----
-AAASDSLAAE---PRSQSQERNHSSDLNMQIESKQIAAERASDGSLVVDQLLRGHPSPF
ASIMTSRDADT---------CLLSSTDFFSI--RANAKSFNFTEPSPDDIVTKAQN-AK-
-AAGSATAKARDTTRAK-SSLTGGIHDLSIQ-------------------------E--A
P-----------------------------------------------KIKSKI----ID
VLAEYKKMK--RKNAANFVVIGHVDAGKSTLMGRLLFDLKAVDQRTLDKYRQEAERIGKG
SFAFAWVLDQGSEERARGVTIDIATNKFETDKTSFTILDAPGHRDFVPNMIAGASQADFA
VLVIDASTGNFESGL--KGQTKEHALLVRSIGVQRIIVAVNKMDVAEWSQERFNEIRQQM
AAF-L--SSAGFQSKNVTFVPCSGLGGQNILTRASDPR-SS-WY------------TGPT
LVEELDK--------AEP-STHALDKPLRMNINDVFRGGV--QNPLSVSGRLDAGTIQVG
EQVVIMPSGEEAQIRSLQV--------DE--ESQ---------------DWAVAGQNVVL
-----NL---------TDIDPIHLKSGDVLCS-P-LSPIQNIAEFKAKILAFD-H---LT
PMNVDVHKGRLHVPGRISQLVGVLDKSS-GTVVKKKPKIVQPGSVVRVIVQ---------
-------L---DQAVPL----EPPS--RIVLRANGETVGAGLIE----------------
-----
>XP_008731149_Cladophialophora_carrionii
------------------------------------------------------------
------------------------------------------------------------
------------------------------------------------------------
------------------------------------------------------------
------------------------------------------------------------
------------------------------------------------------------
------------------------------------------------------------
-----------------------------------------MSNRR-VKSLAH-DEDDLD
DYDDYDDDY-EDGDNNDLSPEDKELMHQGT------------------------------
----------VEVRTAL-------------------------------------------
------------------------------------------------------------
----------------------------G---STFPATDREIQDALWHYYYDVAK-----
-SVAYLKN-----------------KQKPPPSATKKQVTQNK------------------
---------------------NCDACTARETPFSAVEFFQDSPWLEIPEHRRAEIVIEPL
YPRLGLLGGAANA---GKMSKLAALAAKRRQKENQPPASEPR-PGSE-------------
-------------------------------VKEDYLSDLKNLEITPSSRAKTAP-----
-DNPQARERRAPSTSEESSAEAD--------------QPKHAPDAPLMVDQNLRGRPSTF
ASIMTNHGPES---------RSTPSTDFLAV--KATAKSFSFAEPSPDDIVTKAQS-AK-
-AASSATPKTKDPAKPK-TTLNNGVQALSIQ-------------------------D--T
P-----------------------------------------------KIKSKN----ID
VLAEYKKTK--RKNAANFVVIGHVDAGKSTLMGRLLFDLKAVDQRTMEKYRQEAERIGKG
SFAFAWVLDQGTEERARGVTIDIATNKFETDKTSFTILDAPGHRDFVPNMIAGASQADFA
VLVIDASTGNFESGL--KGQTKEHALLVRSIGVQRIIVAVNKMDVADWSQERFTEIRQQM
AAF-L--SSAGFQSKNITFVPCSGLEGGNILTKTTNAK-AA-WY------------NGPT
LVEELDS--------SEP-LTYALDKALRMTISDIFRHSI--QNPLSVSGRLDAGAIQVG
EEVVIMPSGEKAQIRSLLV--------DD--EPQ---------------DWAVAGQNVII
-----NL---------TDIDPIHLKSGDVLCS-T-LSPIRNITECKAKILAFD-H---LT
PMNVDVHKGRLHVPGRISQLVGILDKAT-GAITKKRPKIVQPGSVVRVVVQ---------
-------L---DQAVPL----EPPA--RIVLRANGETVGAGLIE----------------
-----
>XP_016242372_Cladophialophora_immunda
------------------------------------------------------------
------------------------------------------------------------
------------------------------------------------------------
------------------------------------------------------------
------------------------------------------------------------
------------------------------------------------------------
------------------------------------------------------------
-MVTEFQSLSESAPVLEPKPPRSTSCSHRDNQIQPCSSTTVMSNRR-VKSLAL-DEDDYD
DYEDYEGDYGDDGGDNELSAEDKEQMQQGT------------------------------
----------NNVRAAL-------------------------------------------
------------------------------------------------------------
----------------------------G---SAFPVTDNEIQEALWHYYYDVGK-----
-SVAYLKN-----------------KQKPTPVATKKQMNGSK------------------
------------------------------------------------------------
------------------------------------------------------------
------------------------------------------------------------
------------------------------------------------------------
-------------------------------------------KPSPDDVVTKAQT-AK-
-AATSATSKAKDTNRAK-SALAGGMHELSIQ-------------------------D--A
P-----------------------------------------------KIKSKN----ID
VLAEYQKNK--RKNAANFVVIGHVDAGKSTLMGRLLFDLKAVDQRTLDKYRQEAERIGKG
SFAFAWVLDQGSEERARGVTIDIATNKFETDRTCFTILDAPGHRDFVPNMIAGASQADFA
VLVIDASTGNFESGL--KGQTKEHALLVRSIGVQRIIVAVNKMDVAEWSEKRFDEIRQQM
AAF-L--SSAGFQSKNVTFVPCSGLGGENILTRASDSR-SF-WY------------TGPT
LVEELDK--------AEP-STHALDKPLRMIINDVFRGGV--QNPLSVSGRLDAGTIQVG
EQVVIMPSGEKAQIRSLEV--------DD--EPQ---------------EWAVAGQNVVL
-----NL---------TDIDPIHLKSGDVLCS-P-LSPIQNIGEFKAKILAFD-H---LT
PMNVDVHKGRLHVPGRISQLVGVLDKSS-GTVTKKKPKIVQPGNVVRVIVH---------
-------L---DQVVPL----EPPS--RIVLRANGETVGAGLIE----------------
-----
>XP_007746184_Cladophialophora_psammophila
------------------------------------------------------------
------------------------------------------------------------
------------------------------------------------------------
------------------------------------------------------------
------------------------------------------------------------
------------------------------------------------------------
------------------------------------------------------------
-----------------------------------------MSNRR-VKSLAL-GEDDYD
DYEDYGDDYGDDGGDNELSAEDKEQLRQGT------------------------------
----------IKVRAAL-------------------------------------------
------------------------------------------------------------
----------------------------G---PAFPATENEIQEALWHYYYDIGK-----
-SVTYLKN-----------------KQKPAPIATKKEANGSKSKLVLVYSSSA----SSS
RRGGHDSSGPSHFENGADEHQDPTTSAPCSSPFSSADFFKDSPWLRIPEHRKAEIIITPL
YPRLRLLGGASNT---SKMSKLAALAAKRRQKESEKSDAQTT-ANDG-------------
-------------------------------SQQDYLSSLNKLRISQPSRAKSGP-----
-ADASDSLTEE---PQPQSQERNHSSDQNMQMESKQIAAERASDGSLAVDQHLRGHPSPF
ASIMTSRDADA---------YLLSSTDFFSI--RANAKSFNFAEPSPDDIVTKAQN-AK-
-ATGSATAKARDTTRAK-STLTGGIHDLSIQ-------------------------E--A
P-----------------------------------------------KFKSKN----ID
VLAEYKKMK--RKNAANFVVIGHVDAGKSTLMGRLLFDLKAVDQRTLDKYRQEAERIGKG
SFAFAWVLDQGSEERARGVTIDIATNKFETDKTSFTILDAPGHRDFVPNMIAGASQADFA
VLVIDASTGNFESGL--KGQTKEHALLVRSIGVQRIIVAVNKMDVAEWSQERFNEIRQQM
AAF-L--SSAGFQSKNVTFVPCSGLGGENILTRASDPR-SS-WY------------TGPT
LVEELDK--------AEP-STHALDKPLRMNINDVFRGGV--QNPLSVSGRLDAGTIQVG
EQVVIMPSGEKAQIRSLQV--------DE--ESQ---------------DWAVAGQNVVL
-----NL---------TDIDPIHLKSGDVLCS-P-LSPIQNISEFKAKILAFD-H---LT
PMNVDVHKGRLHVPGRISQLVGVLDKSS-GTVLKKKPKIVQPGSVVRIIVQ---------
-------L---DQAVPL----EPPS--RIVLRANGETVGAGLIE----------------
-----
>XP_018688206_Fonsecaea_erecta
------------------------------------------------------------
------------------------------------------------------------
------------------------------------------------------------
------------------------------------------------------------
------------------------------------------------------------
------------------------------------------------------------
------------------------------------------------------------
-----------------------------------------MSNRR-VKSLAL-DEDDYD
SYEDYDDGYGDGGDDNELSAEDKEQMQQGT------------------------------
----------SNVRAAL-------------------------------------------
------------------------------------------------------------
----------------------------G---PAFPATDSEIQEALWHYYYDVGK-----
-SVTYLKN-----------------KHRPTPVATKKQTEGSKNH----------------
-----------------------ATIAVCSNSFSVADFFRDSPWLQIPEYRRAEIIITPL
CPRFGLLGGASNT---GKVSKLAALAAKRRKKESEKLDTQTT-ADTG-------------
-------------------------------SQQDYLSSLNKLRISQSSRVRSRS-----
-TGASASAPAE---SQLELQKNDHRGAQSTHIESKQTSPGRILENSLEVDQHLRAGPSAF
ASIMTSRDADT---------YLLSSSDLFSS--EANAKSFNFAEPSPDDIVTQAQT-GK-
-AATSATSRAKDTSRAK-SGLTDGMHELSTQ-------------------------D--L
P-----------------------------------------------KFKSKN----ID
VLAEYRKDK--GKNAANFVVIGHVDAGKSTLMGRLLFDLKAIDRRTLDKYRQEAERIGKG
SFAFAWVLDQGSEERARGVTIDIATNKFETDKTSFTILDAPGHRDFVPNMIAGASQADFA
VLVIDASTGNFESGL--KGQTKEHALLVRSIGVQRIIVAVNKMDVAEWSEERFNEIRQQM
AAF-L--SSVGFQAKNVTFVPCSGLGGENILTKPSDPR-SS-WY------------TGST
LVDELDK--------AEP-STHALDKPLRMTINDVFRGGV--QNPLSVSGRLDAGTVQVG
EQVVIMPSGDKAQIRSLEV--------DE--EPR---------------EWAVAGQNVVL
-----HL---------TDIDPIHLKSGDVLCS-P-LSPIQNISEFKAKILAFD-H---LT
PMSVDVHKGRLHVPGRISQLVGVLDKSS-GSMTKKKPKIVQPGSVVRVTVH---------
-------L---DQVVPL----EPPS--RIVLRANGETVGAGLIE----------------
-----
>XP_022512449_Fonsecaea_monophora
------------------------------------------------------------
------------------------------------------------------------
------------------------------------------------------------
------------------------------------------------------------
------------------------------------------------------------
------------------------------------------------------------
------------------------------------------------------------
-----------------------------------------MSNRR-VKSLAL-DEDDYD
DFEDYEDQYGDDGGDNELSAEDKEQMQQGT------------------------------
----------RKVRAAL-------------------------------------------
------------------------------------------------------------
----------------------------G---PGCPITDNDIQEALWHYYYDVEK-----
-SVTYLKN-----------------KQKP-PVAPKKQTPGSKSKLALLCLSPT----SLS
RRGGHDSLGPHHLEKDTDKHEDPAGFFTCSNSFSTTDFFRDCPWLHVPEHRRAEIIITPL
YPRGRLLGGTSNT---GKMSKLAALAAKRRQKESEKLDAQSM-ADTG-------------
-------------------------------SQQDYLSSLNKLRISRSTKAMSEA-----
-TDASHSSPTY---PRLQSPKMDHRNDQSIRAENKQTTSEGISDVSLAVNQHLRAGPSAF
ASIMTSRDADT---------RHPSSSDFFSV--GANAKSFNFAEPSPDDIVTKAQT-AK-
-AATSAASKAKDTNRAK-SAVTGGIRELSIQ-------------------------D--T
L-----------------------------------------------KIKSKN----IN
VLAEYRRSH--RKNAANFVVIGHVDAGKSTLMGRLLFDLKAVDQRTLDKYRQEAERIGKG
SFAFAWVLDQGSEERARGVTIDIATNKFETEKTSFTILDAPGHRDFVPNMIAGASQADFA
VLVIDASTGNFESGL--RGQTKEHALLVRSVGVQRIIVAVNKMDVAGWSEERFNEIRLQM
TAF-L--SSAGFQPKNVTFVPCSGLEGENILVRASDPR-SS-WY------------TGTT
LVEELDK--------AEP-STHALDKPLRMTINDVFRGGV--QNPLSVSGRLEAGTIQIG
EQVVIMPSGENAQIRNLEV--------DE--EPQ---------------EWAVAGQNVVL
-----NL---------SDIDPIHLKSGDVLCS-P-LSPIRNISEFKAKILAFD-H---LT
PMSVDVHKGRLHVPGRISQLVGVLDKAS-GTITKKKPKIVQPGSVVRVVVR---------
-------L---DQVVPL----EPPS--RIVLRANGETVGAGLIEYE--------------
-----
>XP_016630522_Fonsecaea_multimorphosa
------------------------------------------------------------
------------------------------------------------------------
------------------------------------------------------------
------------------------------------------------------------
------------------------------------------------------------
------------------------------------------------------------
------------------------------------------------------------
-----------------------------------------MSNRR-VKSLAL-DEDDYE
DYEDYDDDYGDGGGDNELSAEDKEQMQQGT------------------------------
----------SKVRAAL-------------------------------------------
------------------------------------------------------------
----------------------------G---PAFPATDSEIQEALWHYYYDVGK-----
-SVAYLRN-----------------KQKPALASIKKQTNGSKSKLALLCSSPA----SLS
RH--------------------LATIATCSNPFSAADFFKDSPWLQIPEHRRAQIIITPL
YPRFRLLGGASNN---GKTSKLAALAAKRRQKESERLDAQTT-DDTG-------------
-------------------------------SQQDYLSSLNKLRISQPSRVKSES-----
-SDASASPLAE---SQLQSQKNDHRHGDSVQIDSKHKSSQGAPDASLEVDQRLRAGPSAF
ASIMTSRDADT---------YLPSSSDLFSI--GVNAKSFNFAEPSPDDIVTKAQT-GK-
-ATTPATSKAKDTNRAK-SGLAGGVHELSVQ-------------------------D--A
P-----------------------------------------------KIKSKN----ID
VLAEYRKNE--RKNAANFVVIGHVDAGKSTLMGRLLFDLKAVDQRTLDKYRQEAERIGKG
SFAFAWVLDQGSEERARGVTIDIATNKFETDKTCFTILDAPGHRDFVPNMIAGASQADFA
VLVIDASTGNFESGL--KGQTKEHALLVRSIGVQRIIVAVNKMDVAEWSEERFNEIRQQM
AAF-L--SSAGFQAKNVAFVPCSGLGGENILTRPSDPR-SS-WY------------AGST
LVEELDK--------AEP-STHALDKPLRMTINDVFRGGV--QNPLSVSGRLDTGTIQVG
EQVIIMPSGEKAQIRSLEV--------DD--EPR---------------EWAVAGQNVVL
-----NL---------TDIDPIHLKSGDVLCS-P-LSPIQNIGEFKAKILAFD-H---LT
PMNVDVHKGRLHVPGRISQLVGVLDKSS-GTITKKKPKIVQPGCVVRVTVQ---------
-------L---DQVVPL----ESPS--RIVLRANGETVGAGLIE----------------
-----
>XP_022496412_Fonsecaea_nubica
------------------------------------------------------------
------------------------------------------------------------
------------------------------------------------------------
------------------------------------------------------------
------------------------------------------------------------
------------------------------------------------------------
------------------------------------------------------------
-----------------------------------------MSNRR-VKSLAM-DEDDYD
DFEDYEDQYGDDGGDNELSAEDKEQMQQGT------------------------------
----------RKVRAAL-------------------------------------------
------------------------------------------------------------
----------------------------G---PGFPITDNDIQEALWHYYYDVEK-----
-SVTYLKN-----------------KQKP-PVAPKKQTPGSKSKLALLCLSPA----SLS
RRGGHDSLGHHHFEKDTDKHEDPAGFFTCSYSFSATDFFKDCPWLQIPEHRRAEIIITPL
YPRGRLLGGTSNT---GKMSKLAALAAKRRQKESEKLDAQSV-ADTG-------------
-------------------------------SQQDYLSSLNKLRISQSIKAKSEA-----
-TDASDSSPTY---LQLQSPKKDHRNDQSIQAENKQTTAEGTADVSLAVNQCLRAGPSAF
ASIMTSRDADT---------RLPSSSDFFSF--GANAKSFNFAEPSPDDIVTKAQI-AK-
-AATSAASKAKDTNRAK-SAVTGGIRELSIQ-------------------------D--T
P-----------------------------------------------KIKSRN----ID
VLAEYRRNH--RKNAANFVVIGHVDAGKSTLMGRLLFDLKAVDQRTLDKYRQEAERIGKG
SFAFAWVLDQGSEERARGVTIDIATNKFETEKTSFTILDAPGHRDFVPNMIAGASQADFA
VLVIDASTGNFESGL--RGQTKEHALLVRSIGVQRIIVAVNKMDVAGWSEERFNEIRLQM
TAF-L--SSAGFQPKNVTFVPCSGLEGENILVRASDPR-SS-WY------------TGTT
LVEELDK--------AEP-STHALDKPLRMTINDVFRGGV--QNPLSVSGRLEAGTIQIG
EQVVIMPSGENAHIRNLEV--------DE--EPQ---------------EWAVAGQNVVL
-----NL---------SDIDPIHLKSGDVLCS-P-LSPIRNISEFKAKILAFD-H---LT
PMSVDVHKGRLHVPGRISQLVGVLDKAS-GTITKKKPKIVQPGSVVRVVVR---------
-------L---DQVVPL----EPPS--RIVLRANGETVGAGLIEYE--------------
-----
>XP_013277880_Fonsecaea_pedrosoi
------------------------------------------------------------
------------------------------------------------------------
------------------------------------------------------------
------------------------------------------------------------
------------------------------------------------------------
------------------------------------------------------------
------------------------------------------------------------
-----------------------------------------MSNRR-VKSLAL-DEDDYD
DFEDYEDQYGDDGGDNELSAEDKEQMQQGT------------------------------
----------RKVRAAL-------------------------------------------
------------------------------------------------------------
----------------------------G---PGCPITDNDIQEALWHYYYDVEK-----
-SVTYLKN-----------------KQKP-PVAPKKQTPGSKR-----------------
---------PHHLEKDTDKHEDPAGFFTCSNSFSVTDFFKDCPWLHVPEHRRAEIIITPL
YPRGRLLGGTSNT---GKMSKLAALAAKRRQKESEKLDAQSM-ADTG-------------
-------------------------------SQQDYLSSLNKLRISQSTKAMSEA-----
-SDASDSSPTY---PRLQSPKMDHRNDQSIQAENKQTTSEGTSDVSLAVNQHLRAGPSAF
ASIMTSRDADT---------RHPSSSDFFSV--GANAKSFNFAEPSPDDIVTKAQT-AK-
-AATSAASKAKDTNRAK-SAVTGGIRELSIQ-------------------------D--T
P-----------------------------------------------KIKSKN----ID
VLAEYRRSH--RKNAANFVVIGHVDAGKSTLMGRLLFDLKAVDQRTLDKYRQEAERIGKG
SFAFAWVLDQGSEERARGVTIDIATNKFETEKTCFTILDAPGHRDFVPNMIAGASQADFA
VLVIDASTGNFESGL--RGQTKEHALLVRSIGVQRIIVAVNKMDVAGWSEERFNEIRLQM
TAF-L--SSAGFQPKNVTFVPCSGLEGENILVRASDPR-SS-WY------------TGTT
LVEELDK--------AEP-STHALDKPLRMTINDVFRGGV--QNPLSVSGRLEAGTIQIG
EQVVIMPSGENAQIRNLEV--------DE--EPQ---------------EWAVAGQNVVL
-----NL---------SDIDPIHLKSGDVLCS-P-LSPIRNISEFKAKILAFD-H---LT
PMSVDVHKGRLHVPGRISQLVGVLDKAS-GTITKKKPKIVQPGSVVRVVVR---------
-------L---DQVVPL----EPPS--RIVLRANGETVGAGLIEYE--------------
-----
>XP_007761846_Cladophialophora_yegresii
------------------------------------------------------------
------------------------------------------------------------
------------------------------------------------------------
------------------------------------------------------------
------------------------------------------------------------
------------------------------------------------------------
------------------------------------------------------------
-----------------------------------------MSNRR-VKSLAH-DEDDLD
DYDDYDDDY-EDGNNNDLSPEDKEQMRQGT------------------------------
----------VKVRTAL-------------------------------------------
------------------------------------------------------------
----------------------------G---STFPATDSEIQDALWHYYYDVAK-----
-SVAYLKN-----------------KQKPPPSASKKQVTQNK------------------
---------------------NFDAYTTSEARFSAVEFFQDSPWLNIPEHRRGEIVIEPL
YPRLGLLGGAANA---GKMSKLAALAAKRRQKENQPPASEPR-PGSE-------------
-------------------------------IKEDYLPDLKKLGITASPQAKSTS-----
-SEPQALERQAPSTGGEASAEAD--------------RQKHTPDVPLVVDQNLRGHPSAF
ASIMTNHGPES---------QSLPSTDFPSV--KATAKSFNFAEPSPDDIVTKAQS-AK-
--ASSTTSEPKEPAKSK-TTLNNGVQALSIQ-------------------------D--T
P-----------------------------------------------KIKSKN----ID
VLAEYKKTK--RKNAANFVVIGHVDAGKSTLMGRLLFDLKAIDQRTMEKYRQEAERIGKG
SFAFAWVLDQGTEERARGVTIDIATNKFETDKTSFTILDAPGHRDFVPNMIAGASQADFA
VLVIDASTGNFESGL--KGQTKEHALLVRSIGVQRIIVAVNKMDVADWSQERFTEIRQQM
AAF-L--SSAGFQSKNITFVPCSGLEGGNILTKVTDAK-AA-WY------------HGLT
LVEELDS--------SEP-LTYALDKALRMTISDIFRHGI--QNPLSVSGRLDAGAIQVG
EEVVIMPSGEKAQIRSLLV--------DD--EPQ---------------DWAVAGQNVIL
-----NL---------TDIDPIHLKSGDVVCS-T-LSPIRNITECKAKILAFD-H---LT
PMNVDVHKGRLHVPGRISQLVGVLDKST-GAITKKRPKIVQPGSVVRVVVQ---------
-------L---DQAVPL----EAPA--RIVLRANGETVGAGLIE----------------
-----
>XP_016234648_Exophiala_spinifera
------------------------------------------------------------
------------------------------------------------------------
------------------------------------------------------------
------------------------------------------------------------
------------------------------------------------------------
------------------------------------------------------------
------------------------------------------------------------
------------------------------------------------------------
------------------------------------------------------------
------------------------------------------------------------
------------------------------------------------------------
------------------------------------------------------------
-MAVY-------------------------------------------------------
------------------------------------------------------------
------------------------------------------------------------
------------------------------------------------------------
------------------------------------------------------------
-------------------------------------------------------Q-AT-
-ATP--KPKAKETPKPK-ASLANGVQSLSIQ-------------------------E--T
P-----------------------------------------------KVKSKN----ID
VISEFKKIK--RKNAANFVVIGHVDAGKSTLMGRLLFDLKAVDQRTMDKYRKEAENIGKG
SFAFAWVLDQGTEERARGVTIDIATNKFETDKTSFTILDAPGHRDFVPNMIAGASQADFA
VLVIDASTGNFESGL--RGQTKEHALLVRSIGVQRIIVAVNKMDVAEWSHARFEEIRQQM
SGF-L--TGAGFQPKNISFVPCSGLGGDNILRRSSDPR-SS-WY------------KGAT
LVEDLDL--------SEP-STHALDKPLRMTINDVFRGGV--QNPLSVSGRLESGTVQIG
EQVMIMPSGEKAQIRSLEV--------DD--EPQ---------------EWAVAGQNVVL
-----NL---------TDIDAIHIKTGDALCS-A-TAPIRNVREFKAKILAFD-H---LT
PMNIDVHKGRLHVPGRISQLVATLDKAS-GAVLKKKPKIVQPGTVVRVVVQ---------
-------L---DEAVPL----EAPS--RVVLRSNGETVAAGLVE----------------
-----
>XP_016261766_Exophiala_oligosperma
------------------------------------------------------------
------------------------------------------------------------
------------------------------------------------------------
------------------------------------------------------------
------------------------------------------------------------
------------------------------------------------------------
------------------------------------------------------------
-----------------------------------------MSNRR-VKSLAL-DDDDYD
DYDEYDENY-DEGGDNELSPEDKEQMRLGT------------------------------
----------IKVRESL-------------------------------------------
------------------------------------------------------------
----------------------------G---SAFKLADSEIQDALWNYYYDINK-----
-SVAYLTS-----------------KHKSAATPSKKTATENK------------------
------------------------------------------------------------
------------------------------------------------------------
------------------------------------------------------------
------------------------------------------------------------
-------------------------------------------TSTTT-------T-TT-
-TTP--KPKVKETPKPK-TSIASGVQSLSLQ-------------------------E--T
P-----------------------------------------------KVKSKN----ID
VISEFKKIK--RKNAANFVVIGHVDAGKSTLMGRLLFDLKAVDQRTMDKYRKEAETIGKG
SFAFAWVLDQGTEERARGVTIDIATNKFETEKTSFTILDAPGHRDFVPNMIAGASQADFA
VLVIDASTGNFESGL--RGQTKEHALLVRSIGVQRIIVAVNKMDVADWSQARFEEIRQQM
SGF-L--TSTGFQPKNISFVPCSGLEGGNILRRSSDPR-SS-WYH-----------QGPT
LVEELDK--------SEP-ATHALDKPLRMTIGDVFRGGV--QNPLSVSGRLESGTVQTG
EQVLVMPSGEKAQVRSLQV--------DDDGEPR---------------DWAVAGQNVVL
-----NL---------TDIDPVHLKTGDVLCS-ASSSPIRNVREFTAKVLAFD-H---LT
PMAVDVHKGRLHVPGRISQLVATLDKAS-GAVVKKRPKIVQPGTVARVLVR---------
-------L---DDAVPL----EAPS--RVVLRSNGDTVAAGLIE----------------
-----
>XP_013319758_Exophiala_xenobiotica
------------------------------------------------------------
------------------------------------------------------------
------------------------------------------------------------
------------------------------------------------------------
------------------------------------------------------------
------------------------------------------------------------
------------------------------------------------------------
-----------------------------------------MSNRR-VKSLAL--DDEFD
DYDDYDDNY-DNGGDSEMSPEDKEQMRLGA------------------------------
----------IKVREAL-------------------------------------------
------------------------------------------------------------
----------------------------G---PTFQVADSEIQETLWHYYYDVEK-----
-SVVYLKN-----------------KQKPAATPSKKQTNDSK------------------
------------------------------------------------------------
------------------------------------------------------------
------------------------------------------------------------
------------------------------------------------------------
-------------------------------------------KPSPDDIVSRAQN-AK-
-ATPAVKPKAKETPKPKTTSVARGVQALSIQ-------------------------D--T
P-----------------------------------------------KVKSKN----ID
VVSEYKKIK--RKNAANFVVIGHVDAGKSTLMGRLLFDLKAVDQRTMDKYRKEAERIGKG
SFAFAWVLDQGTEERARGVTIDIASNKFETDKTSFTILDAPGHRDFVPNMIAGASQADFA
VLVIDASTGNFESGL--KGQTKEHALLVRSIGVQRIIVAVNKMDVADWSEARFEEIRQQM
SGF-L--TSAGFQPKNISFVPCSGLEGGNILTRASDAR-SS-WY------------AGPT
LVEELDM--------SEP-STHALDKPLRMTISDVFRGGV--QNPLSISGRLEAGNIQVG
EQVIIMPSGEKAQIRSLEV--------DD--EPQ---------------DWAIAGQNVVL
-----NL---------TDVDLIHLKTGDVLCS-P-LTPIKNLNEFKAKMLAFD-H---LT
PMNIDVHKGRLHVPGRIAQLVAVLDKSS-GAVLKKKPKIVQPGTVVRVVVQ---------
-------L---DQAVPL----EAPA--RVVLRANGETVAAGLIE----------------
-----
>XP_007723366_Capronia_coronata
------------------------------------------------------------
------------------------------------------------------------
------------------------------------------------------------
------------------------------------------------------------
------------------------------------------------------------
------------------------------------------------------------
------------------------------------------------------------
-----------------------------------------MSNRR-VKSLAA-DEDDYD
DYDNYDDDY-EDGGNEELSPEDKEQMRQGT------------------------------
----------TKVREAV-------------------------------------------
------------------------------------------------------------
----------------------------G---SAFPATDKEIHDALWHYYYDVGK-----
-TVAYLKN-----------------KQKPSTAPTKAKKDEPKSKLSTSFCSTALPGISRS
DRGGQDGLQATIPQKDADGRQECISSTIYSTEFSAAEFFKDCPWLRIPEHRKAEILIEPV
YPRLGLLGGASAG---GKMSKLAALAAKRRQKESERSESTAT-GSSE-------------
-------------------------------SQDDYTTRLNKLRLQEINRAKSNT-----
-SRDADTPMREGDKAVSDSGVSADILRQDLPDPLSHGQTTSTPDLSVSVEPCIRGRPSPF
ASIMTSHDADL---------FLPTSPDLLAV--GENAKSFDFAEPSPDDVVMKAQN-AK-
-VAAPAKTKPKESARTKTTSLAHGVQQLSVQ-------------------------E--T
P-----------------------------------------------KVKSKN----ID
VLAEYKKVK--RKKAANFVVIGHVDAGKSTLMGRLLFDLKAVDQRTMDKYRKEAERIGKG
SFAFAWVLDQGTEERERGVTIDIATNKFETDRTSFTILDAPGHKDFVPNMIAGASQADFA
VLVIDASMGNFESGL--KGQTKEHALLVRSIGVQRIIVAVNKMDAVDWSEERFAEIRQQM
SAF-L--TSAGFQSKNVTFVPCSGLEGGNILAKCSDPK-AS-WY------------TGPT
LVEELDQ--------SEP-STYALDKPLRMTINDVFRGSV--LNPLSVSGRIEAGNVQVG
EQVVVMPSGEKAQIRSLEV--------DD--EPQ---------------DWAVAGQNVVL
-----NL---------TDIDPIHLKTGDVLCS-A-VSPIQNVSEFRAKVLAFE-H---LT
PMNIDVHKGRLHVPGRISQLVGVLDKST-GMVVKKRPKIVQPGNVVRVVVQ---------
-------L---DQPVPL----EPPS--RVVLRANGETVAAGLLEKNEMRP----------
-----
>XP_007729839_Capronia_epimyces
------------------------------------------------------------
------------------------------------------------------------
------------------------------------------------------------
------------------------------------------------------------
------------------------------------------------------------
------------------------------------------------------------
------------------------------------------------------------
-----------------------------------------MSNRR-VKSLAI-DEDDYD
DFEDYDDD-----DDEDLSPEDKEQLRQGT------------------------------
----------IKVREAL-------------------------------------------
------------------------------------------------------------
----------------------------G---SAFPSTDKEIHESLWHYYYDVGK-----
-TVTYLKSTASNTEAFI-HLLTQSGQHKSPGTPAKTKKEEPTSKLSTSYCPTALPRTYQT
DRGGHDGLQATISHKNADGDQEFTSSTIPSIQFSAAEFFKDCPWLRIPENRKAEILIEPL
YPRLGLLGGASTG---GKMSKLAALAAKRRQKEGERSESTAT-SSAE-------------
-------------------------------SQDGYTARLNKLRISVDNRAKPVA-----
-GREADTPRKTGVGVRPDSEVTEQLNEQHRSEPSSDVGTVVSSDLSISVEPCIRGRPSPF
ASIMTSHDADI---------RLSASPDLLAL--GEIAKSFDFTEPSPDDVVRGAQN-PK-
-AATPAKAKAKEPAKAKSTGLAQGVQQLSVQ-------------------------E--T
P-----------------------------------------------KVKSKN----ID
VLAEYKKVK--RKKAANFVVIGHVDAGKSTLMGRLLFDLKAVDERTMDKYRKEAERIGKG
SFAFAWVLDQGTEERERGVTIDIATNKFETDKTNFTILDAPGHRDFVPNMIAGASQADFA
VLVIDASTGNFESGL--KGQTKEHALLVRSIGVQRIIVAVNKMDAVDWSQGRFEEISQQM
SAF-L--TSAGFQSKNVTFVPCSGLEGGNILEKPSNPK-AS-WY------------AGPT
LVEELDQ--------SEP-STYALDKPLRMTINDVFRGSM--QNPLSVSGRIEAGNVQVG
EHVVVMPSGERAQIRSLEV--------DD--EPQ---------------DWAVAGQNVVI
-----NL---------TDIDPIHLKTGDVLCS-G-VSPILNVREFKAKVLAFD-H---IT
PMNIEVHKGRLHVPGRIGQLIGLLDKST-GTILKKKPKIVQPGSVVRVVVQ---------
-------L---DQPVPL----EAPS--RVILRANGETVAAGLLE----------------
-----
>XP_009160637_Exophiala_dermatitidis
------------------------------------------------------------
------------------------------------------------------------
------------------------------------------------------------
------------------------------------------------------------
------------------------------------------------------------
------------------------------------------------------------
------------------------------------------------------------
-----------------------------------------MSNRR-VKSLAV-DEDDYD
DYDDYDDDY-DGGGDEGLSAEDKEQMREGT------------------------------
----------IKVREAL-------------------------------------------
------------------------------------------------------------
----------------------------G---S-FPATDEEIQDSLWHYYYDVAK-----
-TVSYLKN-----------------KQKSASGPAKKQKDEPK------------------
------------------------------------------------------------
------------------------------------------------------------
------------------------------------------------------------
------------------------------------------------------------
-------------------------------------------KPSPDDVVTRAQN-QKA
ATATAAKPKAKESAKPK-SSLANGVQQLTVQ-------------------------ETQT
P-----------------------------------------------KVKSKN----ID
VVSEYKKVK--RKKAANFVVIGHVDAGKSTLMGRLLFDLKAVDQRTMDKYRKEAERIGKG
SFAFAWVLDQGTEERERGVTIDIATNKFETDQTSFTILDAPGHKDFVPNMIAGASQADFA
VLVIDASTGNFESGL--KGQTKEHALLVRSIGVQRVIVAVNKMDSCDWSQDRFEEIRQQM
SAF-L--SSAGFNPKNVTFVPCSGLEGGNILARSTNPK-AA-WY------------TGLT
LVEELDQ--------SEP-STYALDKPLRMTINDVFRGSV--QNPLSVSGRIEAGTVQVG
EQVVIMPSGEKAQIRSLDV--------DD--EPQ---------------DWAVAGQNVVL
-----NL---------TDIDPIHLKTGDVLCS-A-VAPIRNVQEFKAKVLAFD-H---LT
PMNIDVHKGRLHVPGRITQLIGVLDKST-GAVVKKKPKIVQPGSVVRVVVQ---------
-------L---DQPVPL----EAPA--RIVLRANGDTVAAGLLE----------------
-----
>XP_013257071_Exophiala_aquamarina
------------------------------------------------------------
------------------------------------------------------------
------------------------------------------------------------
------------------------------------------------------------
------------------------------------------------------------
------------------------------------------------------------
------------------------------------------------------------
-----------------------------------------MSNRR-VKSMAVDDDDDYD
DYDDYNEQEDPDTAGDELSAEDKEHMRQGT------------------------------
----------IEIRRAL-------------------------------------------
------------------------------------------------------------
----------------------------G---PNFSVTDNEIQEALWHYYYDVSK-----
-SVTYIKSVHSLLELDL-RPWLMIIFRQKAACSCNRNQKVKFTKDDHFHSLPSVPARSWW
SWWFPNGL----FEHASDEHQEIANSTLCSMPFSAAEFFKDSPWLRVPEHRKAEITIQPA
YPRRGLLGGASKG---SKMSKLAALAAKRKQQANEPSGSVSA-SIPT-------------
-------------------------------SRDDYTANLNKLRIGKPAKASHEP-----
-EAPGIQKRLLGEELVKKDADDDPRSPGKKCDTSKDQIGQ-----SILVDPNIRGRPSAF
ASIMTSQETET---------ESRPSSDILSE--GLLTKLFDFTEPSPDDIVTKAQN-VK-
-DTAPTKSKAKENIRPN-SSLANGVQKLSIQ-------------------------E--L
P-----------------------------------------------KIKSKN----ID
VVVEYNKVK--RKNAANFVVIGHVDAGKSTLMGRLLFDLKAVDQRTMEKYQKEAERIGKG
SFAFAWVLDQGTEERARGVTIDIATNNFETEKTSFTILDAPGHRDFVPNMIAGASQADFA
VLVIDASTGNFESGL--KGQTKEHALLVRSIGVQRIIVAVNKMDVSRWSEDRFREIQQQM
ASF-L--HTAGFQPKNVTFIPCSGLEGGNILSRPTDSR-AS-WY------------TGPT
LVQELDT--------SEP-STYALDKPLRMTISDVFRGGV--QNPLSVSGRLEAGNVQIG
EQVIIMPSGENAQIRSLEV--------DE--EPQ---------------DWAVAGQNVVL
-----HL---------SDVDPIHLKTGDVLCS-P-TSPMKNVSEFKAKILAFD-H---LT
PMNVDVHKGRLHVPGRITQLIGTLDKSS-GAVLKKKPKIVQPGNVVRVVVQ---------
-------L---EQAVPL----EAPA--RIVLRANGETVAAGLIE----------------
-----
>XP_016223407_Exophiala_mesophila
------------------------------------------------------------
------------------------------------------------------------
------------------------------------------------------------
------------------------------------------------------------
------------------------------------------------------------
------------------------------------------------------------
------------------------------------------------------------
------------------------------------------------------------
------------------------------------------------------------
------------------------------------------------------------
------------------------------------------------------------
------------------------------------------------------------
------------------------------------------------------------
------------------------------------------------------------
------------------MSKLAALAAKRRQQGNDQSATSSNDPESP-------------
-------------------------------ASQDYTTSLQKLKISQPRSKTASAMTISP
GGDEADVKNPSGDSSQTKSSK-----------DSADTITQTPIDISALVESDVRGKPSPF
ANIIISHEKHG---------QNPPLFSFTSS--EMLPSGFDFTQPSPDDIVTTAQN-VK-
-APSSAKPKGKDKPNPK-PDVASGVQELSIQ-------------------------D--L
P-----------------------------------------------KVKSKN----ID
VISEYNKVK--RKNAANFVVIGHVDAGKSTLMGRLLYDLKAVDQRTMDKYQKEADRIGKG
SFAFAWVLDQGTEERARGVTIDIATNKFETEKTSFTILDAPGHKDFVPNMIAGASQADFA
VLVIDASTGNFESGL--KGQTKEHALLVRSIGVQRILVAVNKMDVADWSEERFTEIRQQV
AAF-L--GVAGFQPKNVSFIPCSGLEGGNILRRTSDPR-AS-WY------------QGPT
LVEDLDK--------SEP-TTFALDKPLRMTISDVFRGGV--QNPLSVSGRLEAGTVQIG
EQIIIMPSGESASIRSLEV--------DD--EPL---------------EWAVAGQNVVL
-----HL---------TDVDPIHLKTGDVLCG-L-TSPIKNITEFTAKMLAFD-H---LT
PMIMDVHKGRLHIPGRITQLIGTLDKSS-GAVLKKKPKIVQPGSVVRLVVK---------
-------L---DQPTPL----EAPA--RIVFRANGETIAAGLIE----------------
-----
>XP_013271082_Rhinocladiella_mackenziei
------------------------------------------------------------
------------------------------------------------------------
------------------------------------------------------------
------------------------------------------------------------
------------------------------------------------------------
------------------------------------------------------------
------------------------------------------------------------
-----------------------------------------MSNRR-VKSLAI-EDDDYD
DYDDYEDEY-NQAGDTDLSPEDKEQLRQGT------------------------------
----------IKVREAI-------------------------------------------
------------------------------------------------------------
----------------------------G---PASSVTDKEIQDTLWHYYYDIGK-----
-SVSYLKSMLLWINLGLSQPLTGSDIQRPQTAPTKKQTQPTK------------------
---------------------KCVSSATCSTPFSAADFFKDCPWLQIPAHRKAEIIIEPL
YPHLGLLGGASKG---GKVSKLAALAAKRRQHESERSGPSTV-NGST-------------
-------------------------------SQDDYITSLNKLRISQPSRIKEDS-----
-ARAADSLGNELVKVEAESSGAD-KGNVTEQTGSPELRAEKVTDISVSTSSNIRGAPSAF
ASIMTSHDAGN---------YLSVPRDLFSG--DMFTKCFDFAEPSPDDVVATARE-SK-
-AVGPSKPKSKEVSASK-ATLSNGMQELSIQ-------------------------P--S
P------------------------------------------------VKSKN----VD
VISEYGKIK--RKNAANVVVIGHVDAGKSTLMGRLLFDLHAVDQRTMDQYRKEAERIGKG
SFAFAWVLDQGSEERARGVTIDIATNKFETDKTSFTILDAPGHKDFVPNMIAGASQADLA
VLVIDASTGNFESGL--KGQTKEHALLVRSIGVQRIIVAVNKMDAAAWSPDRYEEIRQQM
SAF-L--NSAGFQSKNVAFVPCSGLEGGNILTRASDPR-SS-WY------------TGPT
LVEELDM--------SEP-STYALDKPLRMTISDVFRGAV--QNPLSVSGRVEAGNIQIG
EQVVIMPSGEKAQIRSLEV--------DE--EPH---------------DWAVAGQNVVL
-----NL---------TDVDPIHLKTGDVLCS-P-LSPIQNINEFKAKILAFD-H---LT
PMNVDVHRGRLHVPGRIIQLIGLLDKST-GAVVKKKPKIVQPGHVVRVVVQ---------
-------L---DQAVPL----EAPS--RVVLRANGETVAAGLIE----------------
-----
>XP_017999824_Phialophora_attinorum
------------------------------------------------------------
------------------------------------------------------------
------------------------------------------------------------
------------------------------------------------------------
------------------------------------------------------------
------------------------------------------------------------
------------------------------------------------------------
-----------------------------------------MSNKR-VKSLAA-DDDDFY
DDDDYDDEYAEEE--EELSAEDKEQLRLGT------------------------------
----------IKVREAL-------------------------------------------
------------------------------------------------------------
----------------------------G---GTYNVPEKSIHDALWDYYYDIGK-----
-TVTLLKK-----------------NHKPASAKASGASTPKREEVLWHSG----------
-------------QQSNDVMATLRDRQECSPLYTPKDFFSDAPWLNIPTYRQARIIETLS
SPRGRLLGGSAKGG--------------------TKADPAGQPVQSD-------------
----------------------------------EYAEKLKQL---TITRSAPEQKPKDT
DPDGSRSEDAMDIDKPD---------------VKDEDFSGQPSIPPAGVVQRLQNPPSIF
ASIVT----------------------------------------------------AKP
ASSKHKTTKL--------DDVTNGVSKVSVQ-------------------------E--P
Q-----------------------------------------------RVKSNN----ID
VVAEYKKTK--RKKAANFVVIGHVDAGKSTLMGRLLYDLKAIDQRTIDKYKKEAESIGKG
SFAFAWVLDQGTEERARGVTIDIAQNTFSTSTTNFTILDAPGHRDFVPNMIAGASQADFA
VLVIDASTGNFESGL--RGQTKEHALLVRSIGVSQLIVAVNKMDSANWSQPRFADIQTQM
STF-L--TAAGFNSKNVTFVPCSGLDGGNILNPIKESA-AS-WY------------TGPT
LVAALES--------NETVHAFAVEKPLRMSVGDVFRGGI--TNPLSISGRIEAGNLQIG
DNILIQPSGETATIKGIDL--------DDSNDENTDPSTYGLDLTSAAPQYAVAGNNVTL
-----HLVPTGSNSSKTTTDESDIRAGDIVCS-PTNSPIQNVTKFTTKLVAFE-H---LT
PMLVDVHRGRLHKSGRIVKMIETLDKST-GQTLKKKPRVVQPQSWVRVEVEFVSGDGGSN
AGAEEAGI---GNKVPL----EAGN--RVVLRAGGITVAAGVVEG---------------
-----
>NP_001342767_Schizosaccharomyces_pombe
------------------------------------------------------------
------------------------------------------------------------
------------------------------------------------------------
------------------------------------------------------------
------------------------------------------------------------
------------------------------------------------------------
------------------------------------------------------------
-----------------------------------------MSRHRDVKNLDL-DDYELD
E----------EPGEEELTEEQEEEFRSAV------------------------------
----------ATVRETL-------------------------------------------
------------------------------------------------------------
----------------------------L----GVPISEKEIADTVWYYYFDVEK-----
-SVNYLLQ----------------------------------------------------
------------------------------------------------------------
--------------------KASSKAGAKEKQNTD-------------------------
------------------------------------------------------------
------------------------------------------------------------
-----------------------------------------------------SQKEKKQ
NKSKEALADAKDPLDES----SNGIKNLSLNKNDEPAFQTNGEVKMKNSSESDNQPE--K
K-----------------------------------------------KIKKQNPTDLVS
VPEIFEQSN--PKPVVHLVVTGHVDSGKSTMLGRIMFELGEINSRSMQKLHNEAANSGKG
SFSYAWLLDTTEEERARGVTMDVASTTFESDKKIYEIGDAPGHRDFISGMIAGASSADFA
VLVVDSSQNNFERGFLENGQTREHAYLLRALGISEIVVSVNKLDLMSWSEDRFQEIKNIV
SDF-LI-KMVGFKTSNVHFVPISAISGTNLIQKDSSDL-YK-WY------------KGPT
LLSALDQ--------LVP-PEKPYRKPLRLSIDDVYRS----PRSVTVTGRVEAGNVQVN
QVLYDVSSQEDAYVKNVIR--------NS--DPSS--------------TWAVAGDTVTL
-----QL---------ADIEVNQLRPGDILSN-Y-ENPVRRVRSFVAEIQTFDIHGPILS
GSTLVLHLGRT-VTSVSLKIVTVNNKRS-RHIASRKRALV------RISF----------
-------L---DGLFPLCLAEECPALGRFILRRSGDTVAAGIVKELC-------------
-----
```
