## Supplementary material for "Coding Sequence Insertions in Fungal Genomes are Intrinsically Disordered and can Impart Functionally-Important Properties on the Host Protein": MAFFT_MSAs: XP_019331049.1_blasthits_MAFFT.txt

```
>XP_019331049_Candida_albicans
------------------------------------------------------------
------------------------------------------------------------
------------------------------------------------------------
------------------------------------------------------------
------------------------------------------------------------
------------------------------------------------------------
------------------------------------------------------------
------------------------------------------------------------
------------------------------------------------------------
------------------------MTVEELTD-EISAIEAIY-PESVTNLGPQ-------
-----------------------LYTFKIPNHESVSIQLNFPLTYP--EEIPQLLQIIV-
-EKTTQS-----------SSFTDIAYLEKHVDEILQKVFVP---EQVVLFELLTEL----
-----QE-FFDQ---------------------------------YVEEHP--EPVIEKI
EVT-PTN-----------EKQSK-----------QATPIEQ-----------------HD
DVHQELKDPTIDWIQSDPIVDRGSTFIAYVRQVNTLQDAQEYLD-DLLTDKKIAKATHNI
SSWRIK------M-----------------------------------EN-GVTFQDCDD
DGETAAGGRLLHLLQ-----------MMDVWNVIVVVSRWFG-GTHLGPDRFKHINSAAR
EAI------------------------------------IKGNFIVDANDNTNG-STK--
---------TTNAKKKKK------------------
>XP_002421685_Candida_dubliniensis
------------------------------------------------------------
------------------------------------------------------------
------------------------------------------------------------
------------------------------------------------------------
------------------------------------------------------------
------------------------------------------------------------
------------------------------------------------------------
------------------------------------------------------------
------------------------------------------------------------
------------------------MTVEELTD-EISAIDAIY-PNSVTSIGPQ-------
-----------------------IYTFKIPNHESVSIQLNFPLTYP--EEIPQLLQIIV-
-EKTTQS-----------SSFTDTSYLEKHVDEILQRVFVP---EQVVLFELLTEL----
-----QE-FFDQ---------------------------------YVEEHQ--QVMVEET
EVM-PVN-----------EKQPK-----------QVTPIES-----------------HI
DVLQELKDPTIDWIQSDPIVDRGSTFIAYVRQVNCLQEAQEYLD-NLLTDKKIAKATHNI
SSWRIK------M-----------------------------------EN-GVTFQDCDD
DGETAAGGRLLHLLQ-----------MMDVWNVIVVVSRWFG-GTHLGPDRFKHINSAAR
EAI------------------------------------IKGNFIVDANDNTNGSSTK--
---------TNNAKKKKK------------------
>XP_002546216_Candida_tropicalis
------------------------------------------------------------
------------------------------------------------------------
------------------------------------------------------------
------------------------------------------------------------
------------------------------------------------------------
------------------------------------------------------------
------------------------------------------------------------
------------------------------------------------------------
------------------------------------------------------------
------------------------MTVEELQD-EIGAIDAIY-PDTVIPIAPQ-------
-----------------------IYTFKIPQHESLSIQLNFPSEYP--EAIPQLLQVLI-
-E---NN-----------SRFTDVNYLEKHINEILSKVYIP---EQVVMFEFLTEL----
-----QE-FFDK---------------------------------YIEEHP--EPTPSPK
QKQKPIS-----------SPDDR-----------SITPQPV-----------------KV
EIPKEIIDPTIGWFQSEPIVDRSSTFIAYARKVDNLQQAQDYLN-NLITDKKVSKAAHNI
SSWRIK------T-----------------------------------EN-GVVYQDCDD
DGETAAGSRLLHLLQ-----------VCY-------------------------------
------------------------------------------------------------
------------------------------------
>XP_003866232_Candida_orthopsilosis
------------------------------------------------------------
------------------------------------------------------------
------------------------------------------------------------
------------------------------------------------------------
------------------------------------------------------------
------------------------------------------------------------
------------------------------------------------------------
------------------------------------------------------------
------------------------------------------------------------
------------------------MSIEELID-EVSAIEAIY-PDSVHNEAPQ-------
-----------------------IYTFAIPNHESIKIQVNFPITYP--DQSPELLLLV--
---NEEK-----------LRYTDTTYLEKVVKSVMMKTFVS---GQVLIYELLSQL----
-----QE-FLDE---------------------------------YLKERATEAIEPSTH
EEL-----------------AKQ-----------PLCHETP-----------------VA
NKLGDVSDHTLDWTKSDVITDRRSTFVAYAKAVENLEEATSYLE-NLLSDKRVSKAAHNI
SSWRIK------T-----------------------------------KD-NISYQDCDD
DGETAAGGRLLHLLQ-----------MMDVWNVVVVVSRYFG-GIHLGPDRFKHINTAAR
DAV------------------------------------TKGGFLPK-----NSKSKE--
---------TSHSAKRK-------------------
>XP_001528009_Lodderomyces_elongisporus
------------------------------------------------------------
------------------------------------------------------------
------------------------------------------------------------
------------------------------------------------------------
------------------------------------------------------------
------------------------------------------------------------
------------------------------------------------------------
------------------------------------------------------------
------------------------------------------------------------
------------------------MTVQELED-EISAIVSIY-PDSVTHELPQ-------
-----------------------IYAFSVPNHESISFQLNFPILYP--DEKPQLLQLIVK
NENTSEG-----------RKFTDTVYLEKKIQGALDETFQP---GLVVIFELLTRL----
-----QE-IFDE---------------------------------YVKERDQMEAQNQTA
MRNTGKAFIVTLGELRREEEEEEQSIGLQEGQSRSSNSSNSNDNYNYNYNYKENGNGNVK
ELKQRQIDYTEGWFASEPTVDRHSTFIAYVRVANTLDEARGYLD-TLLCDRKIAKATHNI
SSWRIQ------N-----------------------------------KDSGTRYQDFDD
DGETAAGGRLLHLLQ-----------MMDVWNVIVVVSRWFG-GIHLGPDRFKHINSAAR
DAI------------------------------------TRSGLFLLQDGTHSGNGGG--
---------TKSKKK---------------------
>XP_007374127_Spathaspora_passalidarum
------------------------------------------------------------
------------------------------------------------------------
------------------------------------------------------------
------------------------------------------------------------
------------------------------------------------------------
------------------------------------------------------------
------------------------------------------------------------
------------------------------------------------------------
------------------------------------------------------------
------------------------MTVEELKD-EIEAIDAIY-PNSVTPLGPQ-------
-----------------------IYTFKIPNHEYLAVQFTFPESYP--EEIPQLLQVI--
---NDNR-----------SRFTDTAYLERNIIEILNRVFVP---DQVVLFEFLTEL----
-----QE-FFDK---------------------------------YVEEHPEKEVVPNPS
PTL-PPP-----------PPPPK-----------VITPEKP-----------------IK
QV-----DPTKDWAKSDPILDRNSTFIGYARKVDSLEQAQTYLN-ELITDKKISRATHNI
SSWRIK------T-----------------------------------MD-GVQYQDCDD
DGETAAGGRLLHLLQ-----------MMDAWNVIVVVSRWFG-GIHLGPDRFKHINSAAR
DVL------------------------------------IKGNFVND-------------
---------TNNTKKKK-------------------
>XP_043047322_Scheffersomyces_spartinae
------------------------------------------------------------
------------------------------------------------------------
------------------------------------------------------------
------------------------------------------------------------
------------------------------------------------------------
------------------------------------------------------------
------------------------------------------------------------
------------------------------------------------------------
------------------------------------------------------------
-------------------------------------------------MAEQ-------
-----------------------LYECIIPEHENLVIQLSFPVEYP--DLKPWCVQAV--
---SHNQ-----------AKYLDALYIERNVNEVIDRLFVP---GMVVLYELFEEL----
-----QV-FLEK---------------------------------YNVEEVY--------
------------------QSKET-----------SPQIPELNDRTSEIDAQASKLSKHME
ILTTEVYEPTALWIKSEPILDRGSTFIAFAREVNSVEEAKEYLD-DLVTDKKISRAAHNI
SSWRIK------G-----------------------------------EN-GVQYQDCDD
DGETAAGGRLLHLLTVRIIYSSLLCEMMNAWNLIVVVSRWFG-GIHIGPDRFKHINSCAR
EAV------------------------------------LKGSFTSD--SALKINTEA--
---------TGKLKKKK-------------------
>XP_001386778_Scheffersomyces_stipitis
------------------------------------------------------------
------------------------------------------------------------
------------------------------------------------------------
------------------------------------------------------------
------------------------------------------------------------
------------------------------------------------------------
------------------------------------------------------------
------------------------------------------------------------
------------------------------------------------------------
------------------------MTVEELSD-EISAIDAIF-PGSLTSIAPQ-------
-----------------------IHNFSVPEHEEIAVQLSFPESYP--DETPNLIQVI--
---NSNP-----------LSYTDTNYLESNVQELISQVFTP---GEVCMFELITEL----
-----QL-FLEK---------------------------------YE-------------
--------------------EER-----------E-----------EMQRVSKEVN--SS
KSINPTKNPLEGWHQAEPIVDRNSTFIGFARQVHSLEEAHSYLD-LLTTDRKIARATHNI
SSWRIR------S-----------------------------------DN-GVQFQDCDD
DGETAAGSRLLHLLT-----------MMDVWNVIVVVSRWYG-GIQLGPDRFKHINSAAR
EAV------------------------------------IRSGLTYL-----DANEST--
---------SNTHRRKKK------------------
>XP_020063303_Suhomyces_tanzawaensis
------------------------------------------------------------
------------------------------------------------------------
------------------------------------------------------------
------------------------------------------------------------
------------------------------------------------------------
------------------------------------------------------------
------------------------------------------------------------
------------------------------------------------------------
------------------------------------------------------------
------------------------MTVEELHD-EISAIEAIY-PGQVEGVAPQ-------
-----------------------VYSFTIPPYEALKIQMNFPSTYP--EVKPEVLQIL--
---SKDP-----------RTFPDERYIEQQVQEVIERIFQP---GLVCIFEMISEL----
-----EE-FLER---------------------------------YVREHA---------
------------------VIEEK-----------QTTPTSPQQPVLEPQAVAKEIPKVQT
NSVQKVVDPLAGWIQSEPLVDRGSSFIAFVREVHSVEEATQYVD-LLTTDRKIVRATHNI
TSWRIK------G-----------------------------------QN-GVQYQDCDD
DGETAAGGRLLHLLT-----------MMDVWNVVVVVSRWFG-GTHLGPDRFKHINSVAR
EAV------------------------------------LKAGI---------ANGEV--
---------SGSDRKKKK------------------
>XP_020077110_Hyphopichia_burtonii
------------------------------------------------------------
------------------------------------------------------------
------------------------------------------------------------
------------------------------------------------------------
------------------------------------------------------------
------------------------------------------------------------
------------------------------------------------------------
------------------------------------------------------------
------------------------------------------------------------
------------------------MTKEELRD-EIEAIDAIY-PESVEKLGPL-------
-----------------------IYKLIIPNHESLSIQITFPEEYP--DTIPEIIQLV--
---VAEN-----------SKYLDPSYLEENFKKILTRTFHE---GEVVVFELFSEI----
-----EQ-FLEE---------------------------------YNATHEEL-----VK
NTPSPKP-----------EEDEKGIIDSMKYTSLEDSPKTDVKAKSPPPAI-------QT
NSKYKIVDPLTGWYFSDPIIDRGSTFIGFAREVHSVDDAAYYID-LLTTDKKVAKSNHNM
SAWRIK------K-----------------------------------EN-GVQYQDCDD
DGETAAGGRMLHLLT-----------MMDVWNVVVVVSRWFG-GTHIGPDRFKHINTAAR
EAV------------------------------------LNGNFGDA-----KNDNDN--
---------NKSTNTKKKKK----------------
>XP_015467187_Debaryomyces_fabryi
------------------------------------------------------------
------------------------------------------------------------
------------------------------------------------------------
------------------------------------------------------------
------------------------------------------------------------
------------------------------------------------------------
------------------------------------------------------------
------------------------------------------------------------
------------------------------------------------------------
------------------------MTVEELHD-EISAIDAIY-PDSTSEVAPQ-------
-----------------------IYNLKIPQHDGLEIQMSFLESYP--DEIPNVIQIL--
---NNNT-----------RIYTDTNYLETQVKETLSNIFRK---GEVCIFELFTEL----
-----EA-ILEK---------------------------------YIGKEVENDLQKDMG
ELKISEV-----------STEEK-----------NELDNNNNQTIKSLSS--------QS
NSKTVIIDPLKGWIQSDPIIDRGSTFIGYARKVNSVDEAVEYLD-LLVTDKKIAKAAHNI
SSWRIK------K-----------------------------------EN-GIQYQDCDD
DGETAAGGRVLHLLS-----------V----RIIFLF----------------HV-----
------------------------------------------------------------
----------SNV-----------------------
>XP_457214_Debaryomyces_hansenii
------------------------------------------------------------
------------------------------------------------------------
------------------------------------------------------------
------------------------------------------------------------
------------------------------------------------------------
------------------------------------------------------------
------------------------------------------------------------
------------------------------------------------------------
------------------------------------------------------------
------------------------MTVEELHD-EVSAIDAIF-PDSTSEVAPQ-------
-----------------------VYNLKIPQHDDLEIQMSFSENYP--DEIPTVIQIL--
---NNNT-----------RKYADKNYLETQVKETLSRIFHK---GEVCIFEMFTEL----
-----ED-LLEK---------------------------------YLNKNVKNDIQKDMD
ELKITGD-----------TTEEK------------ELANNKTPTIKCPSV--------QA
NSKTVVIDPLEGWIQSDPIIDRGSTFIGYARRVDSVEEAVGYLD-LLVTDKKIAKSAHNI
SSWRIK------K-----------------------------------EN-GTQYQDCDD
DGETAAGGRVLHLLT-----------MMDAWNVIVVVSRWFG-GTHIGPDRFKHINTAAR
DAV------------------------------------VKGGFVNP-----NVQSNN--
---------ANNVRKKKK------------------
>XP_006688367_Yamadazyma_tenuis
------------------------------------------------------------
------------------------------------------------------------
------------------------------------------------------------
------------------------------------------------------------
------------------------------------------------------------
------------------------------------------------------------
------------------------------------------------------------
------------------------------------------------------------
------------------------------------------------------------
------------------------MTVEELQD-EICATDAIF-PDCTTEVAPQ-------
-----------------------IYTFMVPSHSDLEIQVSFPESYP--DEIPSLVQVI--
---VHDQ-----------VKYSDEAYLERAVKSKLEALFSP---GCVVVIELLSEL----
-----EV-FLES---------------------------------YNDRITELEDQAKML
NIK-----------------EES-----------EEPEVAEIEHHYEPQA----------
-------DPLEGWVQSDAVVDRGSTFIGFAKEVHSLEEAETAID-LLVTEKKISKASHNM
TAWRIK------G-----------------------------------EG-GVQYQDCDD
DGESAAGSRILHLLT-----------MMDLWNVVVVVSRWFG-GTHIGPDRFKHINSAAR
DAI------------------------------------VKGGFGAT-----NTGKEQ--
---------KKSKKKK--------------------
>XP_001487425_Meyerozyma_guilliermondii
------------------------------------------------------------
------------------------------------------------------------
------------------------------------------------------------
------------------------------------------------------------
------------------------------------------------------------
------------------------------------------------------------
------------------------------------------------------------
------------------------------------------------------------
------------------------------------------------------------
--MDQNLVSCEIHRSTKSETLFFTMTLQELYD-EVDAIQAIY-PDSITLKAPQ-------
-----------------------IYALTIPDHPKLEIQLAFPDEYP--DRIPSLVGVV--
---SHDN-----------RRYTDVRYLEESITKVISTVFVS---GMVCLFDVINEL----
-----EV-ILST---------------------------------YK------PAVSPTP
EPSSPEA-----------KNESK-----------EENESKASTTKEEKST--------KS
TTSIPQHDPRAGWLVSETILDRGSTFIAFARQVNSVEEAKKYLD-ILLTDRKIARATHNI
TSWRIK------R-----------------------------------DD-GIQFQDCDD
DGETAAGGRLLHLLT-----------MMDAWNMIVVVSRWFG-GTHLGPDRFKHINSAAR
DVV------------------------------------TKGNF----------------
----------DNKKKKK-------------------
>XP_018712223_Metschnikowia_bicuspidata
------------------------------------------------------------
------------------------------------------------------------
------------------------------------------------------------
------------------------------------------------------------
------------------------------------------------------------
------------------------------------------------------------
------------------------------------------------------------
------------------------------------------------------------
------------------------------------------------------------
------------------------MPYTELNE-ELDAIEAIY-PGSTEKLGPG-------
-----------------------IVLLTVPDFSDISIQLVFPESYP--VEKPSMIQAL--
---TKNV-----------RKYPDLKYIENKINELIDSVFME---EMVIIFELLGEI----
-----QT-FLEA---------------------------------YDEEHARELQEIEAP
GSPEPR------------LTKER-------------------------------------
-------DYTAEWIQSDPIVDRNSSFIAYAREAHSVEEANKYID-DLKNDRKIAKATHNM
TSMRIK------G-----------------------------------TN-GTSFQDCDD
DGETAAGLRMLHLMT-----------IMDVWNVVVVVSRWYG-GTHLGPDRFKHINTATR
DVL------------------------------------IKGGFFLE-------------
-----------SDKKKK-------------------
>XP_002616415_Clavispora_lusitaniae
------------------------------------------------------------
------------------------------------------------------------
------------------------------------------------------------
------------------------------------------------------------
------------------------------------------------------------
------------------------------------------------------------
------------------------------------------------------------
------------------------------------------------------------
------------------------------------------------------------
------------------------MGTEELKE-EIDAIEAIF-PESVEQITSE-------
-----------------------IYNFTVPDHAEVTVQMSFPTEYP--EEPPSIIQVI--
---TGDI-----------RKFPDNSYIEQRVNSILSNLFNT---GDVVIFEFLGEV----
-----EQ-FIED---------------------------------YERQHEEETKK----
------------------LSEQM-----------EKLRLEQAKRKQMKLQDIKRASDGAE
SASVPSVDVTADWIQSEPIHDRGSTFIAYAKEVHSVAEAIENFE-LLLTDRKIARASHNM
NAWRIK------G-----------------------------------EK-NITFSDCDD
DGETAAGSRMLHLLT-----------VCYIFS--FTMSRTTNTADHECMERYRRCKQMVR
----------------------------------------RNPYWARPLQTYKLHHT---
------------------------------------
>XP_025339870_Candida_haemuloni
------------------------------------------------------------
------------------------------------------------------------
------------------------------------------------------------
------------------------------------------------------------
------------------------------------------------------------
------------------------------------------------------------
------------------------------------------------------------
------------------------------------------------------------
------------------------------------------------------------
------------------------MPSQEQIE-EIDAIRAIY-PESVKELTPS-------
-----------------------IFNITIPDHEDVMVQMSFPDEYP--DERPNILQVN--
---TTDA-----------RKYFDNDYIEKKIMELLAQTFRP---SEVVVFELIGEI----
-----TA-FLEE---------------------------------YLEEHK------QQI
EELASQR-----------EQQQQ-----------KAKASPQPA-ASTPAV--------IS
NSTQQDIDVFEGWTSSDPILDRGSTFIAYAREVHSVEEAKHYFN-LLTTDRKIAKATHNM
NSWRIK------G-----------------------------------EN-GVTFQDCDD
DGETAAGSRMLHLLT-----------V---------------------------------
--C------------------------------------TTGYF----------------
-----------SCSIILTYRLWMLGMLSWW------
>XP_024711851_Candida_pseudohaemulonis
------------------------------------------------------------
------------------------------------------------------------
------------------------------------------------------------
------------------------------------------------------------
------------------------------------------------------------
------------------------------------------------------------
------------------------------------------------------------
------------------------------------------------------------
------------------------------------------------------------
------------------------MPSQEQIE-EIDAIKAIY-PESVKELTPS-------
-----------------------IFNIVIPDHEDVLVQMSFPDKYP--EESPNIVQVN--
---TTDA-----------RKYFDNDYIERKIIELLELTFRP---GEVVVFELIGEI----
-----TA-FLEE---------------------------------YLEEHK------QQI
EELAAQR-----------EQQKA-----------KA-SSPTPA-PSAPKV--------IS
NSTQEEIDVFEGWISSEPILDRGSTFIAYAREVHSVDEAKHYFG-LLTTDRKIAKATHNM
NAWRIK------G-----------------------------------SN-GVTFQDCDD
DGETAAGSRMLHLLT-----------V---------------------------------
------------------------------------------------------------
------------CLYRK-------------------
>XP_025335072_Candida_duobushaemulonis
------------------------------------------------------------
------------------------------------------------------------
------------------------------------------------------------
------------------------------------------------------------
------------------------------------------------------------
------------------------------------------------------------
------------------------------------------------------------
------------------------------------------------------------
------------------------------------------------------------
------------------------MPSQEQIE-EIDAIRAIY-PESVKELTPS-------
-----------------------IFNIVIPDHEDVLVQMSFPDKYP--EESPNIVQVN--
---TTDA-----------RKYFDNDYIERKIIELLESTFRP---GEVVVFELIGEI----
-----TA-FLEE---------------------------------YLEEHK------QQI
EELAAQR-----------EQQKI-----------KA-SSPLPA-PSAPKV--------IS
NSTQEEIDVFEGWISSEPILDRGSTFIAYAREVHSVDEAKHYFG-LLTTDRKIAKATHNM
NAWRIK------G-----------------------------------SN-GVTFQDCDD
DGETAAGSRMLHLLT-----------IMDAWNVIVVVSRWFG-GTHLGPDRFKHINSATR
DAI------------------------------------VKGGF----------------
-----------ETKVKK-------------------
>XP_028893413_Candida_auris
------------------------------------------------------------
------------------------------------------------------------
------------------------------------------------------------
------------------------------------------------------------
------------------------------------------------------------
------------------------------------------------------------
------------------------------------------------------------
------------------------------------------------------------
------------------------------------------------------------
------------------MRIGIKMPSQEQVE-EIDAIKAIY-PESLKELGPS-------
-----------------------IFNITIPEHQDVVVQMSFPEKYP--EEGPNILQVN--
---TLNT-----------RKYFDNDYIEKNIVELLQQTFRP---GEVVVFELIGEI----
-----NA-FLEK---------------------------------YLEEHK------SQI
EELTKKA-----------EQQQQ-----------EKNAPKQKSVQSPPAA--------IP
NSNQPTIDVFEGWTISDPIVDRGSTFIAYAREVHSVEEAKHYLA-LLLTDRKIAKAAHNM
NTWRIK------G-----------------------------------EN-GVTYQDCDD
DGETAAGSRMLHLLT-----------IMDAWNVMVVVSRWFG-GTHLGPDRFKHINSATR
DAI------------------------------------VKGGF----------------
-----------DIKTKK-------------------
>NP_009985_Saccharomyces_cerevisiae
------------------------------------------------------------
------------------------------------------------------------
------------------------------------------------------------
------------------------------------------------------------
------------------------------------------------------------
------------------------------------------------------------
------------------------------------------------------------
------------------------------------------------------------
------------------------------------------------------------
----------------------MDDDHEQLVE-ELEAVEAIY-PDLLSKKQEDG------
----------------------SIIVVKVPQHEYMTLQISFPTHYP-SEEAPNVIEVG--
---VCTS----LAKR----DLYDTKYLQHLFQEVMDSVFHR---GSVCLFDFLTEL----
-----DG-VL-----------------------------------YVEP-EE----ETE-
------------------PV----------------------------------------
QQSDIPTDPFEGWTASDPITDRGSTFMAFAAHVTSEEQAFAMLD-LLKTDSKMRKANHVM
SAWRI-----KQD-----------------------------------GS-AATYQDSDD
DGETAAGSRMLHLIT-----------IMDVWNVIVVVARWFG-GAHIGPDRFKHINSTAR
EAV------------------------------------VRAGFDS--------------
------------------------------------
>XP_018223426_Saccharomyces_eubayanus
------------------------------------------------------------
------------------------------------------------------------
------------------------------------------------------------
------------------------------------------------------------
------------------------------------------------------------
------------------------------------------------------------
------------------------------------------------------------
------------------------------------------------------------
------------------------------------------------------------
----------------------MDDDHEQLVE-ELEAVEAIY-PDLLSRKQEDG------
----------------------SIIVVKVPQHEYMVLQISFPTNYP-STEPPNVIEVG--
---VSTS----VAKR----DLYDTKYLQHLFQEVMDSVFHR---GSVCLFDFLTEL----
-----DG-VL-----------------------------------YVEP-EE----ETE-
------------------PV----------------------------------------
QLDDIPTDPFEGWTASDPISDRGSTFMAFAAHAASEEQAFAMLD-LLKTDSKMRKANHVM
SAWRI-----RQD-----------------------------------GS-AATYQDSDD
DGETAAGSRMLHLIT-----------IMDVWNVIVVVARWFG-GAHIGPDRFKHINSTAR
EAV------------------------------------VRAGFEK--------------
------------------------------------
>XP_033764995_Saccharomyces_paradoxus
------------------------------------------------------------
------------------------------------------------------------
------------------------------------------------------------
------------------------------------------------------------
------------------------------------------------------------
------------------------------------------------------------
------------------------------------------------------------
------------------------------------------------------------
------------------------------------------------------------
----------------------MDDDHEQLVE-ELEAVEAIY-PDLLSKKQEDG------
----------------------SIIVVKVPQHEYMTLQISFPAHYP-SKEPPNVIDVS--
---VCTS----LAKR----DLYDTKYLQHLFQEVMDSVFHR---GSVCLFDFLTEL----
-----DG-VL-----------------------------------YVEP-EE----ETE-
------------------PV----------------------------------------
QQSDIPTDPFEGWTASDPITDRGSTFMAFAAHVTSEEQAFAMLD-LLKTDSKMRKANHVM
SAWRI-----KQD-----------------------------------GS-AATYQDSDD
DGETAAGSRMLHLIT-----------IMDVWNVIVVVARWFG-GAHIGPDRFKHINSTAR
EAV------------------------------------VRAGFGK--------------
------------------------------------
>XP_003676391_Naumovozyma_castellii
------------------------------------------------------------
------------------------------------------------------------
------------------------------------------------------------
------------------------------------------------------------
------------------------------------------------------------
------------------------------------------------------------
------------------------------------------------------------
------------------------------------------------------------
------------------------------------------------------------
----------------------MSANHEELIE-ELDAVEAIY-PDLLLKRIDDS------
----------------------GLIQVKVSQHEYITLQISFPAKYP-SDEPPHLLEVS--
---VSNS-APGGA------DLYDIKYLQQLFQEVLESVHHK---GAVCLFDFLTEL----
-----DG-IL-----------------------------------YMEE-EET-----Q-
------------------EVTNE-----------------------------------QT
NQELIQIDPFEGWVSSDPITDRGSTFMAFAAKVNSEEEAFALLE-QLKTDHKIRKANHVM
SAWRIK------N-----------------------------------ND-LV-FQDSDD
DGETAAGSRMLHLIT-----------IMDVWNVIVVVARWFG-GVHIGPDRFKHINSTAR
EAV------------------------------------LKAGFERAN------------
------------------------------------
>XP_003671857_Naumovozyma_dairenensis
------------------------------------------------------------
------------------------------------------------------------
------------------------------------------------------------
------------------------------------------------------------
------------------------------------------------------------
------------------------------------------------------------
------------------------------------------------------------
------------------------------------------------------------
------------------------------------------------------------
----------------------MSTDYEDLIE-ELDTIEAIY-PDLLTKRIDES------
----------------------GLIQIKVPQHEYFSLQISFPTHYP-SKEPPHLLEIS--
---ISKKDIPSNVNI----ELYDLKYLEFLFQEVLDSVHHP---GSVCLFDFLTEL----
-----DG-IL-----------------------------------YIED-EPTTTNGIQ-
------------------QDTS------------------------------------QP
EQSSIPTDPFEGWTASDPITDRGSTFIAFAAKVDSEDDAFMKLQ-QLKMDHKLQRANHVM
SAWRIKSMNDDNN-----------------------------------TE-II-YQDSDD
DGETAAGSRMLHLIT-----------IMDVWNVIVVVARWFG-GVHIGPSRFKHINSTAR
EAV------------------------------------IRAGFETNNKK----------
------------------------------------
>XP_003959455_Kazachstania_africana
------------------------------------------------------------
------------------------------------------------------------
------------------------------------------------------------
------------------------------------------------------------
------------------------------------------------------------
------------------------------------------------------------
------------------------------------------------------------
------------------------------------------------------------
------------------------------------------------------------
----------------------MESDREQLLE-ELDAIDAIY-PDLMDRKVDDS------
----------------------SIILIKVPQHEHITIQVSFPQKYP-SIEAPHILEVI--
---VSNS----AKRQ----DLYDIKYLQNLFQEVMDSNFHQ---GSVCFFDFLTEL----
-----DA-VL-----------------------------------YMGE-EEAANDESN-
------------------DVGR------------------------------------VN
RLELIPTDPFEGWIASDPITDRASTFMAFAAHVDSEAQAFAMLE-RLKTDTKIKKCAHVM
SAWRIKVPSERNK-----------------------------------DQ-VITYQDSDD
DGEAAAGSRMLHLIT-----------IMDVWNVMVVVGRWFG-GTHIGPDRFKHINSTAR
EAV------------------------------------LRAGFERQA------------
------------------------------------
>XP_022466283_Kazachstania_naganishii
------------------------------------------------------------
------------------------------------------------------------
------------------------------------------------------------
------------------------------------------------------------
------------------------------------------------------------
------------------------------------------------------------
------------------------------------------------------------
------------------------------------------------------------
------------------------------------------------------------
----------------------MEADREQLSD-ELEAIEAIY-PEAITDKLPDS------
----------------------SIIHVKIPSHEYITVQISFPAAYP-TEKPPNVLEVA--
---VTRQ-----TEM----DLFEPKYLKNLFQEVMDSVFHQ---GEVCLFDFFVEL----
-----DG-IL-----------------------------------YVED-VDTSVQDLG-
------------------TISM--------------------------------------
-DQLIPDNPFEGWYASEPISDRGSTFMAFATHINSEEEAFQKFD-IIKTDTKMRKANHIM
SAWRIKVP--GDN-----------------------------------GK-ELIVQDCDD
DGEAAAGSRMLHLVN-----------IMDVWNVLVIVARWFG-GTHIGPDRFKHINSTAR
EAI------------------------------------LKAGFERKK------------
------------------------------------
>XP_448622_Candida_glabrata
------------------------------------------------------------
------------------------------------------------------------
------------------------------------------------------------
------------------------------------------------------------
------------------------------------------------------------
------------------------------------------------------------
------------------------------------------------------------
------------------------------------------------------------
------------------------------------------------------------
----------------------MD---ELVVE-ELESLEAIY-PDLL-KRDDAE------
----------------------NIFAMKVPQHEKFTVKISLPDKYP-ATEPPHVLEVS--
---VAQG-------------DYDSKYLTTLFQEVMDSMFHQ---GSVCLFDFFTEL----
-----DG-VL-----------------------------------YDDE-EESSMDAAE-
------------------VVDN--------------------------------------
-SALVPVDPFEGWTASDPISDRGSTFMAFAAHVNSEEEAFQMLD-HLKTDSKMRRANHAM
CAWRIK---KQTD-----------------------------------SN-DIIYQDCDD
DGETAAGSRMLHLVT-----------IMDVWNVIVVVARWFG-GVHIGPDRFKHINSTAR
EAI------------------------------------LRAGFTPAKK-----------
------------------------------------
>XP_004182407_Tetrapisispora_blattae
------------------------------------------------------------
------------------------------------------------------------
------------------------------------------------------------
------------------------------------------------------------
------------------------------------------------------------
------------------------------------------------------------
------------------------------------------------------------
------------------------------------------------------------
------------------------------------------------------------
----------------------MSIDHEELEQ-ELETLEAIY-PDLLSSREKGT------
----------------------GLIAMKVPQHEYVTVRISFPSNYP-SKEPPHVLEVI--
---MDSN----HHAN----ETFDRKYLIQLFQEVMDSVFHK---ENVCLFDFFSEL----
-----DG-VL-----------------------------------YIEQ-DE----ENE-
------------------ANSLQ-----------------------------------ED
HSKLISTDPFEGWFASDPITDRKSTFLGLATHVKSEEEAFMKLD-LLKTDPKIRKSHHVM
CAWRIK--ELSND-----------------------------------GK-EITFQDSDD
DGETAAGSRMLHLIS-----------LMDTWGVLVVVVRWFG-GIHLGPDRFKHINLTAR
QAV------------------------------------INAGFQRNTK-----------
------------------------------------
>XP_003685452_Tetrapisispora_phaffii
------------------------------------------------------------
------------------------------------------------------------
------------------------------------------------------------
------------------------------------------------------------
------------------------------------------------------------
------------------------------------------------------------
------------------------------------------------------------
------------------------------------------------------------
------------------------------------------------------------
----------------------MSMNHEELVQ-EIETIEAIY-PDLLMEKLSDC------
----------------------TIIRIKIPQHEYVTVQISFPKEYP-SEQPPNVLEVN--
---INKN-------S----LSYDPKYILHLFQEVMNSVYHK---E-VCVFDFLTEL----
-----DG-VL-----------------------------------YIEE-DG------D-
------------------DNDYV-----------------------------------ED
TKMLVPLDPFEGWVSSEPITDRKSTFMGFATRVNSEEEAFAKLE-QLKMDPKIRKGNHIM
SAWRVK------------------------------------------QG-DISFQDSDD
DGETAAGSRMLHLVT-----------IMGIWNIMVVVVRWFG-GTHIGPDRFKHINSTAR
EAI------------------------------------LKAGFERKE------------
------------------------------------
>XP_001646635_Vanderwaltozyma_polyspora
------------------------------------------------------------
------------------------------------------------------------
------------------------------------------------------------
------------------------------------------------------------
------------------------------------------------------------
------------------------------------------------------------
------------------------------------------------------------
------------------------------------------------------------
------------------------------------------------------------
----------------------MSIDHEELVQ-EIEAIEAIY-PDLLISKLDDC------
----------------------SIIRMKVPQHEYVTVQISFPKEYP-SVKAPNVLEVN--
---INKN-------G-----TYDQKYILHLFQEVMDSVYHQ---QSVCVFDFLTEL----
-----DG-VL-----------------------------------YIED-ED------E-
------------------DIDH------------------------------------QS
TEEIISIDPFEGWVASEPITDRKSTFMGFCIHVNSEEEAFAKLE-QLKTDPKIRKSHHVM
SAWRVK------------------------------------------QD-AIAFQDSDD
DGETAAGSRMLHLVT-----------IMDVWNVMVVVVRWFG-GIHLGPDRFKHINSTAR
EAV------------------------------------LKAGFKRNT------------
------------------------------------
>XP_003679285_Torulaspora_delbrueckii
------------------------------------------------------------
------------------------------------------------------------
------------------------------------------------------------
------------------------------------------------------------
------------------------------------------------------------
------------------------------------------------------------
------------------------------------------------------------
------------------------------------------------------------
------------------------------------------------------------
----------------------MSEDHEELLQ-ELESVEAIY-PGYVTLHTADS------
----------------------SIVSIKVPQHEYVTVQISFPANYP-SKGTPRVMELR--
---YDDESRVVSQDQ---------KFLKQLFQEVMDSAYYQNGQNAVCLFDFLTEL----
-----DG-IL-----------------------------------YVEP-EQ--------
--------------------SEE-----------------------------------AS
ETVALPTDPFEHWFASEPITDRGSTFMGFATRVDSEEEAFQRLE-TLKTDSKIRKGNHAM
CAWRIRQKSSDSQ-----------------------------------R--DIIFQDSDD
DGETAAGSRMLHLIT-----------IMDVWNVMVVVVRWFN-GTHLGPDRFKHINSAAR
EAV------------------------------------INAGF----------------
------------------------------------
>XP_037142514_Zygotorulaspora_mrakii
------------------------------------------------------------
------------------------------------------------------------
------------------------------------------------------------
------------------------------------------------------------
------------------------------------------------------------
------------------------------------------------------------
------------------------------------------------------------
------------------------------------------------------------
------------------------------------------------------------
----------------------MS-DHDELMQ-ELEAIDAIY-PDLLTIHTADS------
----------------------KIISIKVPQHENMIVQISFPANYP-SANPPQVIEVR--
---SNDTG---SNDGGNGGNFCDFKYLQHLFQEVMDSCYTQNGSNSICLFDFLSEL----
-----DG-IL-----------------------------------YIEQ-EE--------
--------------------HAG-----------------------------------TD
EPVQVPTDPFENWFASSPITDRGSTFMGFATRVNSEQEAFDRLE-QLKTDSKIRKGNHAM
CAWRIKQAADGSQ-----------------------------------KN-DIIFQDSDD
DGETAAGSRMLHLIT-----------IMDCWNVMVVVVRWFN-GTHLGPDRFKHINCAAR
EAV------------------------------------VKAGF----------------
------------------------------------
>XP_002496803_Zygosaccharomyces_rouxii
------------------------------------------------------------
------------------------------------------------------------
------------------------------------------------------------
------------------------------------------------------------
------------------------------------------------------------
------------------------------------------------------------
------------------------------------------------------------
------------------------------------------------------------
------------------------------------------------------------
-----------------------------MSD-EVLALEAIY-PELVKRHVEDG------
----------------------SVLWLTVPEREHVSVQVSVSSEYP-SLAAPSLVDVK--
---GADNDC--------------RKQLESLLHRCWEDAG-----GEVCLYEFMAES----
-----TS-VV-----------------------------------PEKE---------E-
------------------DDNDV-----------------------------------RE
EVSVPLVNPFEGWKISEPVYDRGSTFVGYATSTEIEEEALERLD-RLKCDSKIRRGQHVM
CAWRMK---RQLN-----------------------------------GR-EIVFQDCDD
DGETASGGRMLNLLV-----------AMGVWNVMVVVVRWFN-GTHIGPDRFRHINSVAR
EAV------------------------------------LQL------------------
------------------------------------
>XP_003644661_Eremothecium_cymbalariae
------------------------------------------------------------
------------------------------------------------------------
------------------------------------------------------------
------------------------------------------------------------
------------------------------------------------------------
------------------------------------------------------------
------------------------------------------------------------
------------------------------------------------------------
------------------------------------------------------------
----------------------MS-EVEELDE-ELAAIEAIY-PNHVNRINDTR------
------------------------VAISVPQHDDVSIQMTFPTAYP-AQEPPNILEVS--
---VTNE----------RARCYDKKYLKSLFEEVMGSVYHQ---GSVCVFDFLTEL----
-----DG-IL-----------------------------------YVEE-QAIEDKEPE-
------------------NNED--------------------------------------
-QTELHLDPFAGWIQSEPVTDRASTFIAFAAHVNSEEEAFKKLD-LLKTDRRIMKATHVM
AAWRIQ------G-----------------------------------SG-GITYQDSDD
DGETAAGGRMLHLLT-----------IMDAWNVIVAVSRWFG-GIRLGPDRFKHINSTTR
EAI------------------------------------VRGGFVNESKSGGSSAVKQ--
---------GKKK-----------------------
>NP_982596_Eremothecium_gossypii
------------------------------------------------------------
------------------------------------------------------------
------------------------------------------------------------
------------------------------------------------------------
------------------------------------------------------------
------------------------------------------------------------
------------------------------------------------------------
------------------------------------------------------------
------------------------------------------------------------
----------------------MALN-EEVAE-EISAVDAIY-PGNLSRLSENR------
------------------------VLIRIPNYEEIAIQISFPSNYP-AEEPPHILEIS--
---ISHE----------KVQRYERSDLQPVCEELMASVYSK---GFVCLFDFISEL----
-----SN-VL-----------------------------------YE---RFGAQDDDT-
------------------EDDEL-----------------------------------AE
RMGHLNLDPFDGWIASDPITDRSSTFIAYAAHVNSEEDACLRID-QLKTDNKISKCAHLM
TAWRIH------G-----------------------------------EN-GVAYKDCDD
DGEAAAGSRMLHLLN-----------TMDAWDVVVAVARWFG-GVHIGPDRFKHINSCTR
DAL------------------------------------IKGDFVSQAKAGSASKKTK--
---------K--------------------------
>XP_452597_Kluyveromyces_lactis
------------------------------------------------------------
------------------------------------------------------------
------------------------------------------------------------
------------------------------------------------------------
------------------------------------------------------------
------------------------------------------------------------
------------------------------------------------------------
------------------------------------------------------------
------------------------------------------------------------
----------------------MVLN-DDVND-EIDAINAIY-PDLLTVVNNDR------
------------------------IKIKVPQHEDFTLHLSFPEHYP-ETEPPHLLEVS--
---LSAK----------ISALYDVKYLNHLFTEVLESVFNP---GLVCIFDFLTEL----
-----DG-VL-----------------------------------YTEEGEEA---SGS-
------------------DEVDI-----------------------------------SD
KFENLKIDPFEGWYVSDPITDRKSTFIAFATKANSEEEAFDKLE-LLRTDNKIARANHLM
VAWRIK------G-----------------------------------EN-GVSFQDCDD
DGETAAGGRMLHLIT-----------VMDAWNVIVAVGRWFG-GVHIGPDRFKHINSTTR
EVI------------------------------------LKGHFTEAA-----TSTSS--
---------KKRSK----------------------
>XP_022675626_Kluyveromyces_marxianus
------------------------------------------------------------
------------------------------------------------------------
------------------------------------------------------------
------------------------------------------------------------
------------------------------------------------------------
------------------------------------------------------------
------------------------------------------------------------
------------------------------------------------------------
------------------------------------------------------------
----------------------MVLS-DDVKD-EIDAIDAIY-PDLLTKVNDDR------
------------------------IKIKVPQHENFTLQISFPTDYP-TSEPPHLVEVS--
---TSTK----------ISNLYDTKYLLHLFSEVLDSVFHP---GQVCIFDFLTEL----
-----DG-VL-----------------------------------YAEDDTDLRADTAS-
------------------DE--I-----------------------------------SD
GIENLKIDPFEGWIASDPITDRKSTFIAFATKADSEEEAFTKLD-LLRTDNKIARANHLM
IAWRIK------G-----------------------------------EN-GVSFQDCDD
DGETAAGGRMLHLLT-----------VMDAWNVIVAVGRWFG-GVHIGPDRFKHINSTTR
EVI------------------------------------VKGNFATPATGGGLTNNSS--
---------KKKK-----------------------
>XP_022627364_Lachancea_lanzarotensis
------------------------------------------------------------
------------------------------------------------------------
------------------------------------------------------------
------------------------------------------------------------
------------------------------------------------------------
------------------------------------------------------------
------------------------------------------------------------
------------------------------------------------------------
------------------------------------------------------------
------------------------MSQEELQQ-ELDAIDAIY-PEFLERLSDTQ------
------------------------CMLKIPEHDSITVHLSFPSGYP-TEAAPQVLEVD--
---GTGA----------------NKALREEFEKVMKTVWNC----DVCVFDFLSEASEVC
SNWS-ED-EL-----------------------------------RALSLEPAEDLMAQ-
------------------QLENL-----------------------------------EL
EKTIEKLDI--TWYQSEPVVDRGSTFIAFTTQVSSEDDARLKLD-QLRMDPKVSRCQHVM
TAWRIH------G-----------------------------------PG-NVSYQDCDD
DGETAAGGRLLHLLT-----------LMDAWDVVVAVARWFT-GTHIGPDRFKHINSTAR
DAV------------------------------------LKGSFVDASKAGKRKK-----
------------------------------------
>XP_002551737_Lachancea_thermotolerans
------------------------------------------------------------
------------------------------------------------------------
------------------------------------------------------------
------------------------------------------------------------
------------------------------------------------------------
------------------------------------------------------------
------------------------------------------------------------
------------------------------------------------------------
------------------------------------------------------------
------------------------MSQEELQQ-ELEAIDAIY-PDFMERLSETQ------
------------------------CVIKIPEHEAISVHLSFPTGYP-TQSAPQVLQVN--
---GAHD----------------PKALRDQFEGVMEDIWKQ----DVCIFDFLTEVAEAC
SQVSDQD-LL-----------------------------------LSESDVQADAALQQ-
------------------QLESL-----------------------------------QL
EVSAAALDV--TWFQSDPVVDRGSTFIAFAAHASSEEDACLKLD-QLRMDPKVSKCQHVM
TAWRIR------G-----------------------------------EG-SVTYQDCED
DGETAAGGRLLHLLT-----------LMDAWDVVVGVARWFT-GTHIGPDRFKHINSTAR
EAV------------------------------------LRGSFADASKAGKKKK-----
------------------------------------
>XP_020051773_Aspergillus_aculeatus
------------------------------------------------------------
------------------------------------------------------------
------------------------------------------------------------
-----------------------MP-----------------------------------
------------------------------------------------------------
------------------------------------------------------------
------------------------------------------------------------
------------------------------------------------------------
------------------------------------------------------------
------------------------LTNPDLAE-EIEAINAIYDPDTLTISSTA-------
TPPSALDLGSSSTTTSSEPT-QTTLKLQIPNHPHLSFLLGFPATYP--DTPPLIQGTA--
---STA------------AR-GEGKLAIDILAAILSRVHTA---GSVCLFDLISEA----
-----ET-AFTE----------------------IGVGG---------------ETHAHE
K------------------------------------PFHTDSTTP-------PATQL--
-HETFGLPAPPEWMLSEVITEKKSVFVGRAARVTSLGQARAFLDYLLASEKKVAAATHNI
SAWRIR------E------------RKNPGVAGGRGDSSADGGGDATVAGDVSIVQDCDD
DGETAAGGRLLHLMQ-----------LMDVWDVVVVVTRWYG-GVLLGPDRFRIINAAAR
DAL------------------------------------VKGGF--VRE-SSGGNGEG--
-------GKKKKGKR---------------------
>XP_001276232_Aspergillus_clavatus
------------------------------------------------------------
------------------------------------------------------------
------------------------------------------------------------
----------------------MAP-----------------------------------
------------------------------------------------------------
------------------------------------------------------------
------------------------------------------------------------
------------------------------------------------------------
------------------------------------------------------------
--------------------QAESIQNTELAE-EIEAINAIYEPDTITIHSTATSTSTAT
TTNSTLDLGGSATSH--SLN--TTIRLQIPDHPHLSFLIGFDASYP--DTPLKILGTA--
---STG------------AR-GEGKIAVDVLEDIAGRIYQP---GAVCLFDLINEA----
-----VE-AFQE----------------------LSLGG----------SSSNNQEAERK
E------------------------------------TGAESA-APTLEPEDFAALSL--
-QDAFGIDSAPDWTLSDVVTEKKSVFVGRAVRVTSSEQAQGYLDHLLATEKKVAAATHNI
SAWRIR------Q------------Q--------RAS-AGKG------ESAEMIVQDCDD
DGETAAGGRLLHLMQ-----------LMDVWDVIVVVTRWYG-GILLGPDRFRIINAVGR
DAL------------------------------------IKGGF--VKD--TPATAEK--
-------G-RRKGKK---------------------
>XP_001266232_Aspergillus_fischeri
------------------------------------------------------------
------------------------------------------------------------
------------------------------------------------------------
----------------------MTS-----------------------------------
------------------------------------------------------------
------------------------------------------------------------
------------------------------------------------------------
------------------------------------------------------------
------------------------------------------------------------
--------------------ETDLLSNTDLAE-EIEAINAIYEPDTITVHRAAT--S-AA
TANSTLDLGGSGPGD--SSN--TTVKLQIPDHPNLSFLLGFHASYP--DTPPKILGTA--
---STG------------AR-GEGKIAVDVLEDIVGRTYQP---GAVCLFDVINEA----
-----VE-AFRE----------------------LSLGG--N-----NSSSNTNQESEKK
G------------------------------------AEAETSAAPARVAEDIATLSL--
-QDAFGLDSLPDWVLSDVVTEKKSVFVGRAAHVTSLEQAQGYLDHLLATDKKVAAATHNI
SAWRIR------Q------------Q--------KPA-NGKG------ESAQMIVQDCDD
DGETAAGGRLLHLMQ-----------LMDVWDVIVVVSRWYG-GILLGPDRFRIINAVGR
DAL------------------------------------IKGGF--VKE-ST-GAAEK--
-------G-RKKGKK---------------------
>XP_041146535_Aspergillus_flavus
------------------------------------------------------------
------------------------------------------------------------
------------------------------------------------------------
----------------------MSA-----------------------------------
------------------------------------------------------------
------------------------------------------------------------
------------------------------------------------------------
------------------------------------------------------------
------------------------------------------------------------
--------------------QLESLGNNELAE-EIEAINAIYEPDTVTINSTAA--S-SS
TVSSTLDLGNSGSTG--PLA--ATVKLQIPEHSHLSFILGFDASYP--DTPPKVLGTA--
---STA------------SR-GEGKIAVDVLEDILGRTYQP---GAVCLFDVINEA----
-----VE-AFRE----------------------LKIGGS-S-----NNENNKEQEEERD
--------------------------------------------TPDLKAEDIASLSL--
-KESFGLDNPPDWILSDVVTEKKSVFVGRAAHVTSLEQAQAYLDYLLATEKKVAAATHNI
SAWRIR------Q------------Q--------KPS-NGKG------ESAEMIVQDCDD
DGETAAGGRLLHLMQ-----------LMDVWDVVVVVTRWYG-GVQLGPDRFRIINAVGR
DAL------------------------------------MKGGF--VKE-STPGGNEK--
-------G-RKKGKK---------------------
>XP_748043_Aspergillus_fumigatus
------------------------------------------------------------
------------------------------------------------------------
------------------------------------------------------------
----------------------MTS-----------------------------------
------------------------------------------------------------
------------------------------------------------------------
------------------------------------------------------------
------------------------------------------------------------
------------------------------------------------------------
--------------------VINSLSNTDLAE-EIEAINAIYEPDTVTVHFSATSAS-AA
TANSTLNLGSSGPGD--SLN--TTVKLQIPDHPNLSFLLGFHASYP--DTPPKILGTA--
---STG------------AR-GEGKIAVDVLEDIVGRTYQP---GAVCLFDVINEA----
-----VE-AFRE----------------------LSLGG--H-----NSSSNTNQDSEKR
G------------------------------------AEAETRATPARVAADIATLSL--
-QDAFGLDSPPEWVLSDVVTEKKSVFVGRAAHVTSLEQAQGYLDHLLATDKKVAAATHNI
SAWRIR------Q------------Q--------KQA-NGKG------ESAEMIVQDCDD
DGETAAGGRLLHLMQ-----------LMDVWDVVVVVSRWYG-GILLGPDRFRIINAVGR
DAL------------------------------------IKGGF--VKE-ST-GAAEK--
-------G-RKKGKR---------------------
>XP_681442_Aspergillus_nidulans
------------------------------------------------------------
------------------------------------------------------------
------------------------------------------------------------
-----------------------MP-----------------------------------
------------------------------------------------------------
------------------------------------------------------------
------------------------------------------------------------
------------------------------------------------------------
------------------------------------------------------------
--------------------DLQ-LSNAELAD-EIEAINAIYDPETITISKTS-----TS
CGTSTLDLGASSSSAPTTGE--TVIKLQVPNHTHLSFLLAFESDYP--DTPPKILGTA--
---STA------------AR-GEGKIAVDVLKDILGRMYQP---GAVCLFDVINEA----
-----IE-AFEE----------------------PRIGG--G-----TNDTSASTTDAKT
I------------------------------------TEDPSFDALENINANMSSLAL--
-HETFGLSEPPPWVMSEVITEKKSVFVGRAAHVTSLDQAKAYLDYLLASDKKVASATHNI
SAWRIK------Q------------QSKPP-GNSNSKEGGKG------SSTEMIIQDSDD
DGETAAGGRLLHLMQ-----------LMDVWDVVVVVTRWYG-GILLGPDRFRIINAAGR
DAL------------------------------------VKGGF--ARD-KENQAGEK--
-------G-KKKGKK---------------------
>XP_001393821_Aspergillus_niger
------------------------------------------------------------
------------------------------------------------------------
------------------------------------------------------------
----------------------MDS-----------------------------------
------------------------------------------------------------
------------------------------------------------------------
------------------------------------------------------------
------------------------------------------------------------
------------------------------------------------------------
--------------------ALESLQNTDLAE-EIEAINAIYEPDTLTITNTS-----TS
TGPSTLDLGGSGSSDSSPPS--TTIKLQLPEHPHLSFLLGFNSTYP--DTPPKILGTA--
---STA------------SR-GEGKLAVDVLEDILSRTYQP---GAVCLFDLINEA----
-----VQ-AFTE----------------------LNIGGSAT-----TTTTNNNDTTSHT
Q------------------------------------PASEELNTENGSHQPLTTRSTTP
DHHTFNLTSPPPWILSDVITEKKSVFVGRAAHVTSLDQAKAFLDHLLATEKKVASATHNI
SAWRIR------E------------N---------------G------EATEMIVQDCDD
DGETAAGGRLLHLMQ-----------LMDVWDVVVVVTRWYG-GVLLGPDRFRIINAAGR
DAL------------------------------------VKGGF--VKE-KTAG--EK--
-------G-KKKGKK---------------------
>XP_015411132_Aspergillus_nomiae
------------------------------------------------------------
------------------------------------------------------------
------------------------------------------------------------
----------------------MSA-----------------------------------
------------------------------------------------------------
------------------------------------------------------------
------------------------------------------------------------
------------------------------------------------------------
------------------------------------------------------------
--------------------QLDYLGNNELAE-EIEAINAIYDPDTVTINSTAA--S-SS
TVNSTLDLGSSGSTD--PLV--ATVKLQIPEHPHLSFILGFNASYP--DTPPKVLGTA--
---STA------------SR-GEGKVAVDVLEDILGRTYQP---GAVCLFDVINEA----
-----VE-AFQE----------------------LSIGG--S-----NNENNKEQEEETD
--------------------------------------------TPDLKAEDIASLSL--
-KDAFGLDNPPEWILSDVVTEKKSVFVGRAAHVTSLEQAQAYLDYLLATEKKVAAATHNI
SAWRIR------Q------------Q--------KPS-NGKG------ESAEMIVQDCDD
DGETAAGGRLLHLMQ-----------LMDVWDVVVVVTRWYG-GVLLGPDRFRIINAVGR
DAL------------------------------------MKGGF--VKD-STPAGNEK--
-------G-KKKGKK---------------------
>XP_001822662_Aspergillus_oryzae
------------------------------------------------------------
------------------------------------------------------------
------------------------------------------------------------
----------------------MSA-----------------------------------
------------------------------------------------------------
------------------------------------------------------------
------------------------------------------------------------
------------------------------------------------------------
------------------------------------------------------------
--------------------QLESLGNNELAE-EIEAINAIYEPDTVTINSTAA--S-SS
TVSSTLDLGNSGSTG--PLA--ATVKLQIPEHSHLSFILGFDASYP--DTPPKVLGTA--
---STA------------SR-GEGKIAVDVLEDILGRTYQP---GAVCLFDVINEA----
-----VE-AFRE----------------------LNIGGS-S-----NNENNKEQEEERD
--------------------------------------------TPDLKAEDIASLSL--
-KESFGLDNPPDWILSDVVTEKKSVFVGRAAHVTSLEQAQAYLDYLLATEKKVAAATHNI
SAWRIR------Q------------Q--------KPS-NGKG------ESAEMIVQDCDD
DGETAAGGRLLHLMQ-----------LMDVWDVVVVVTRWYG-GVQLGPDRFRIINAVGR
DAL------------------------------------MKGGF--VKE-STPGGNEK--
-------G-KKKGKK---------------------
>XP_040642234_Aspergillus_ruber
------------------------------------------------------------
------------------------------------------------------------
------------------------------------------------------------
----MKQSTSNNTPHTNVKAYAKMP-----------------------------------
------------------------------------------------------------
------------------------------------------------------------
------------------------------------------------------------
------------------------------------------------------------
------------------------------------------------------------
--------------------SLDSLQNPDLAE-EIEAINAIYDPGTVIINSTP-----AA
TTTATLDLGSAGSAA--PIA--SSIKLQLPNHPTLSFIIGFENSYP--ETRPRVLGTA--
---STS------------AR-GEGKIAVDVVEDIVSRIHQP---GAVCLFDIINET----
-----VE-AFEE----------------------LSIGG--------------NDEEEQM
--------------------------------------EEEATATNDLAPEEFATLSL--
-RENFGIDSPPDWILSEVVTEKKSIFVGRAAYVTNLAQAQAYLDHLLATEKKVAAATHNI
SAWRIR------E------------K--------RSANNGKG------GEEEMVVQDSDD
DGETAAGGRLLHLMQ-----------LMDVWDVVVVVTRWYG-GIHLGPDRFRIINAVGR
DAL------------------------------------IRGGW--DKK-KENGGNEK--
-------G-KKKGKK---------------------
>XP_040697656_Aspergillus_sydowii
MASLSPPVDLSHHFSFITKRRAPSAVKDFYKYFLIPGIANLAGGLPNASYFPYDTLEASA
ARSQRFPTVPGGKAKGTQPSERIIVPKDSQSAISQKIDITTALQYGTAEGLPPLATFVNK
FVREHLHPNVPYAGGPDTLMTTGATDGFSKAIEAFTNPWNPDRDWVHLRQGILCEEYVYM
NGIQAAQPRGLNIVPVAIDAEGMLPHGPGGLDDVLENWDFRRGCRPHLMYTVTIGQNPTG
GTLSVERRKKIYAICHRYDIVIVEDDPYWNLQYPSAQEKQAEYRNTSINPHLTPRNYNAG
KKSSGYEFLDSLVPSYLSLDTDGRVVRLDTFSKTIAPGCRLGWITAQPAVIERLARIAES
TTQAPSGFVQALVAEMILGQQAGDKSIDARKGNNGERGWQMDGWVRWLEGLRAGYEHRMQ
QMCSSLEEGKYVVLDTERLDDLTLGEDTEEDSWEVLDKVQMYDFAWPTGGMFVWMKADFD
SHPLRRKYAPERLSKALWTHLIQKPHLCLLATGMIFSPTDDIKARGYQYFRLCFAAMPAD
DVAPVAQRLVDGFRTFWQRKNLDGLEDDNTAQAEIEAINAIYDPDTITISDTS-----KY
NSTSALDLGNSSSSG-TKAA--TTIKLQIPNHANLSFLLAFEATYP--DTAPRILGTA--
---STA------------SR-GEGKIAIDVLEDILSRTYQP---GAVCLFDLINEA----
-----IE-TFEE----------------------LRIGT--D-----NTSTNTTSAETAA
A------------------------------------TARTDGDGVEAITATTATLTL--
-HESMGLSEPPPWILSEVISEKKSVFVARAAHVTSLDQAKTYLDYLLASDKKVASATHNI
SAWRIR------Q------------LSKAS-HAGSKDGGGGGKGLSPTSTTEMIIQDCDD
DGETAAGGRLLHLMQ-----------LMDVWDVVVVVTRWYG-GVHLGPDRFRIINAAGR
DAL------------------------------------VRGGF--EKK-KEAGG-EK--
-------G-KKKGKK---------------------
>XP_001217898_Aspergillus_terreus
------------------------------------------------------------
------------------------------------------------------------
------------------------------------------------------------
--------------------MPDLP-----------------------------------
------------------------------------------------------------
------------------------------------------------------------
------------------------------------------------------------
------------------------------------------------------------
------------------------------------------------------------
------------------------VPNTDLAE-EIEAINAIYGPDTITVTGR------GA
AAPPTLDLGATTTTPSSTPTPTTTITLQIPEHPHLSFILRFEASYP--DTPPQIAGTA--
---STA------------AR-GEGKLAVDVLADIVRRTHQP---GAVCLFDVLSEA----
-----VE-AFHE----------------------LNIGS----------------STTSH
P------------------------------------PAESQEETSPASAIEPARVSL--
-QEAFGIEHPPEWTLSEVVTEKKSVFVGRAARVTSLGQARGFLDYLLATEKKVAGATHNI
SAWRIR------E------------G---------------G----------TSVQDCDD
DGETAAGGRLLHLMQ-----------LMDVWDVVVVVTRWYG-GVLLGPDRFRIINAVGR
DALKPGKLDQPADSTMFRGKDSRCTPEPANESGPGTPGDVDGEL--ARHGVVGGAANT--
-------T-REMGMNWRCGFLVVEGSCGWLPVWLSS
>XP_022492887_Penicillium_arizonense
------------------------------------------------------------
------------------------------------------------------------
------------------------------------------------------------
--------------------MSPNP-----------------------------------
------------------------------------------------------------
------------------------------------------------------------
------------------------------------------------------------
------------------------------------------------------------
------------------------------------------------------------
-------------------------ENQDLAE-EIEAVNAIYEPDTITVTRT--P---NG
TSKNTLDLGSPAQSNDTAQT--TV-NLQIPGQPHLSFIIGFEASYP--DSRPTVLGTA--
---STA------------AR-GEGKIAIDVLEDIVQRTWQP---GAVCLFDVISEA----
-----VE-VFPE----------------------LNIGGGGK-----DEAGESGDSSMQA
Q------------------------------------TQNDASTFDDTTAESFEALSL--
-RDAFGLDSPPDWILSDVATEKKSVFVGRVARVQSLAQAQAYLDHLTATDRKVAAATHNI
SAWRIR------Q------------R----------KTEGNG------EEGETIVQDYDD
DGETAAGGRLLHVMQ-----------LMDVWNVVVVVTRWYG-GIHLGPARFRLINDVGR
DAL------------------------------------VKGGF--TK--EEGTAAEK--
-------G-KKKGKK---------------------
>XP_014533933_Penicillium_digitatum
------------------------------------------------------------
------------------------------------------------------------
------------------------------------------------------------
--------------------MPLIP-----------------------------------
------------------------------------------------------------
------------------------------------------------------------
------------------------------------------------------------
------------------------------------------------------------
------------------------------------------------------------
-------------------------ENQDLAE-EIEAINAIYEPDTIIVTRKTPA---NA
TTNNTLDLGGSAHSNKNIHT--TVVTLQIPEQNHLSFILGFEASYP--DSQPAVLGTA--
---STA------------AR-GEGKIAIDVLEDIIQRTWQA---GAVCLFDVISEA----
-----VD-KFPE----------------------LSI---GQ-----DDV---GDSSVQT
P------------------------------------NIDA-S----TATEAFEALSL--
-RDTFSLDAPPGWILSDVVSEKKSVFVGRVARVTCLAQAQAFINHLTATDRKVAAATHNI
SAWRIR------Q------------R----------K-AGDG------EGGETVVQDYDD
DGETAAGGRLLHVMQ-----------LMDVWNVVVVVTRWYG-GIQLGPARFRLINDVGR
DAL------------------------------------VKGGF--TKEKEEATSAEK--
-------G-KKKGKK---------------------
>XP_016599008_Penicillium_expansum
------------------------------------------------------------
------------------------------------------------------------
------------------------------------------------------------
--------------------MPLIP-----------------------------------
------------------------------------------------------------
------------------------------------------------------------
------------------------------------------------------------
------------------------------------------------------------
------------------------------------------------------------
-------------------------ENQDLAE-EIEAVNAIYEPDTITVTRTTPA---NA
TTNNTLDLGSPAHSDNQIHT--TVVTLQIPEQPHLSFILGFEASYP--DSRPAVLGTA--
---STA------------AR-GEGKIAIDVLENIIQRTWQA---GAVCLFDVISEA----
-----LD-VFPE----------------------LSI---GQ-----DDV---ENSST-P
P------------------------------------TVDA-S----TATDAFEALSL--
-RDAFGIDSPPEWILSDVVSEKKSVFVGRVARVTCLAQAQAFIDHLTATDRKVAAATHNI
SAWRIR------Q------------R----------K-AGDG------EGGETVVQDYDD
DGETAAGGRLLHVMQ-----------LMDVWNVVVVVTRWYG-GIQLGPARFRLINDVGR
DAL------------------------------------VKGGF--TKEKEEAAGAEK--
-------G-KKKGKK---------------------
>XP_040648185_Penicillium_griseofulvum
------------------------------------------------------------
------------------------------------------------------------
------------------------------------------------------------
--------------------MSLIP-----------------------------------
------------------------------------------------------------
------------------------------------------------------------
------------------------------------------------------------
------------------------------------------------------------
------------------------------------------------------------
-------------------------ENQDLAE-EIEAVNAIYEPDTITVTRTTPA---NA
TT-NTLDLG-PALSNT--HT--TVVTLQIPEQHHLSFILGFEASYP--DSRPAVLGTA--
---STA------------AR-GEGKIAVDVLEDIIQRTWQA---GAVCLFDVISEV----
-----VD-VFPE----------------------LSI---GQ-----DDG---GDSS-QT
Q------------------------------------TVDA--------TDAFEALSL--
-RDAFGIDAPPEWILSDVVSEKKSVFVGRVARVTCLAQAQAFIDHLTATDRKVAAATHNI
SAWRIR------Q------------G----------K--GDG------EGGETVVQDYDD
DGETAAGGRLLHVMQ-----------LMDVWNVVVVVTRWYG-GIQLGPARFRIINDVGR
DAL------------------------------------VKGGF--TKEKEEAAGAEK--
-------G-KKKGKK---------------------
>XP_038927434_Penicillium_roqueforti
------------------------------------------------------------
------------------------------------------------------------
------------------------------------------------------------
--------------------MPLVS-----------------------------------
------------------------------------------------------------
------------------------------------------------------------
------------------------------------------------------------
------------------------------------------------------------
------------------------------------------------------------
-------------------------ENEELAE-EIEAVNAIYDPGTVTVTRTTPA---NA
TT-NTLDLGSPAHSNNNIYT--TVVTLQIPEQPHLSFILGFEASYP--DSRPAVLGTA--
---STA------------AR-GEGKIAIDVLEEIVQRTWQA---GAVCLFDVISEA----
-----VD-IFPE----------------------LSI---GQ-----DDV---GDSSTQT
P------------------------------------TVDASS----TATEAFGALSL--
-RDAFGLDAPPEWILSDVVSEKKSVFVGRVARVTSLAQAQAFLDHLTATDRKVAAASHNI
SAWRIR------H------------R----------K-DGDG------EGGETVVQDYDD
DGETAAGARLLHVMQ-----------LMDVWNVVVVVSRWYG-GIQLGPARFRLINDAGR
DAL------------------------------------VKGGF--TKEREEAAAAEK--
-------G-KKKGKK---------------------
>XP_002568661_Penicillium_rubens
------------------------------------------------------------
------------------------------------------------------------
------------------------------------------------------------
--------------------MPLIP-----------------------------------
------------------------------------------------------------
------------------------------------------------------------
------------------------------------------------------------
------------------------------------------------------------
------------------------------------------------------------
-------------------------ENQDLAE-EIEAVNAIYDPGTVTVTRTTPA---DA
ITSKTLDIGSSAHSNNNIHT--TVATLQIPEQQHLSFILGFEASYP--DSRPAVLGTA--
---STA------------AR-GEGKIAIDVLEDIIQRTWQA---GAVCLFDVISEA----
-----VD-VFPE----------------------LSI---GQ-----DDV---GDSSTQT
P------------------------------------TVDA-S----TTTEAFEALSL--
-RDAFGIDSPPEWILSDVVSEKKSVFVGRVARVTSLAQAQAFLDHLTATDRKVAAATHNI
SAWRIR------Q------------K----------K--GDG------E-GETVVQDYDD
DGETAAGGRLLHVMQ-----------LMDVWNVVVVVTRWYG-GIQLGPARFRLINDVGR
DAL------------------------------------VKGGF--TKEEE--VGVEK--
-------G-KKKGKK---------------------
>XP_040810134_Penicillium_solitum
------------------------------------------------------------
------------------------------------------------------------
------------------------------------------------------------
--------------------MPLIP-----------------------------------
------------------------------------------------------------
------------------------------------------------------------
------------------------------------------------------------
------------------------------------------------------------
------------------------------------------------------------
-------------------------ENQDLAE-EIEAVNAIYEPDTITVTRTTPA---NA
TTKNTIDLGSPAHSNGNIHT--TVVTLQIPEQQHLSFILGFEASYP--DSRPAVLGTA--
---STA------------AR-GEGKIAIDVLEDIVQRTWQA---GAVCLFDVISEA----
-----VD-VFPE----------------------LNI---GQ-----DDA---GDSSTQT
P------------------------------------TVDA-S----TATDAFEALSL--
-RDAFGLDAPPEWILSDVVSEKKSVFVGRVARVTCLAQTQAFIDHLTATDRKVAAATHNI
SAWRIR------Q------------K----------K-AGDA------E-GETVVQDYDD
DGETAAGGRLLHVMQ-----------LMDVWNVVVVVTRWYG-GIQLGPARFRLINDVGR
DAL------------------------------------VKGGF--TKEKEEAAGAEK--
-------G-KKKGKK---------------------
>XP_022583466_Penicilliopsis_zonata
------------------------------------------------------------
------------------------------------------------------------
------------------------------------------------------------
----------------------MTE-----------------------------------
------------------------------------------------------------
------------------------------------------------------------
------------------------------------------------------------
------------------------------------------------------------
------------------------------------------------------------
-------------------------QNDELAE-EIEAINAIYEPETVSISTSS-----RS
ATSSTLDLAAASPAA--QQI--TTVTLHIPEHPNLSFLIGFDARYP--DTPPRVVGTA--
---STA------------SR-GQGKIAVEALEEIVARVHQP---GAVCLFEVINEA----
-----VE-AFHQ----------------------LEL----D-----KREENQNDHHHGD
F------------------------------------PAT----SDEPLTADFAALSL--
-REAFGLDHPPEWILSEVVTEKKSIFVGRAAHVTSVEQARGFIDHLLATEKKVAAATHNI
SAWRIR------Q------------QSA--------------------TNGERVFQDCDD
DGETAAGGRLLHLMQ-----------LMDVWDVVVVVTRWYG-GVLLGPDRFRIINAVGR
DAL------------------------------------ARGGF--ARE--EATSTEK--
-------G-KKKGKK---------------------
>XP_016619315_Cladophialophora_bantiana
------------------------------------------------------------
------------------------------------------------------------
------------------------------------------------------------
-----------------------MP-----------------------------------
------------------------------------------------------------
------------------------------------------------------------
------------------------------------------------------------
------------------------------------------------------------
------------------------------------------------------------
------------SGDGSHVDDGIAAPNVALAD-EVEALNSIYGPDTVVLQ----------
AATEP-H---------------ITGILRLPGSE-ISLLISFPVDYP--DVPPEILKTQ--
---STGD----------SGRKGEGEVAVHIVRDVLASVWTE---GQVCLFDLAEEA----
-----GP-LLYQ---------R-QN--EGEHGELATTQA-VE-----QDTTD-TNRSAA-
SSSHTHPSIHH------HDHA-LPADH----------GNDPPTPMD-IPSNAAIASSS--
---DA---PPPNWTLSDPLTVNKSTFVARACPVRSLDEAQSSISHLLSSNKKVASATHNI
SAWRIQ------S--------A---NSQT-------------------G-AVITIQDSDD
DGETAAGGRLLHLMQ-----------LMDVWNCMVVVTRWYG-GVKLGPDRFRLINQVAR
ESL------------------------------------VKGGF--SRDHGEAKEKDKET
-GKTKGGG-KGKGKK---------------------
>XP_008726197_Cladophialophora_carrionii
------------------------------------------------------------
------------------------------------------------------------
------------------------------------------------------------
-----------------------MP-----------------------------------
------------------------------------------------------------
------------------------------------------------------------
------------------------------------------------------------
------------------------------------------------------------
------------------------------------------------------------
------------LDDGT-GNDGVALANSALAD-EIEALTSIYDGDTLILQP---------
PSGKDTT---------------ITAILRLPDSD-ISFLISFPAEYP--DAPPQISGTQ--
---STGD----------HSRRGQGEVAVSILRDVLGRVFSE---GQVCLFDLVEEA----
-----GPLLLPQ--------DDQNHETHAQH------HGTAETA-HQEYAQD---RSASP
PLAPDGGPRTC--------------------------ADEPPP----VTS-QLYSSDS--
-TFL--AAQAPQWTLSEPLTVNKSTFVARACAVHSLDDAQHALAHLVASNKKVAQATHNI
SAWRIK-------SRPVAAGST---NGAV-------------------S-IDIVIQDSDD
DGETAAGGRLLHLMQ-----------LMDVWNVLVVVSRWYG-GVKLGPDRFRLINQVGR
DAL------------------------------------VKGGFVKVKDQHEEGG--NKA
R------G-KGRGKK---------------------
>XP_016249421_Cladophialophora_immunda
------------------------------------------------------------
------------------------------------------------------------
------------------------------------------------------------
-----------------------MP-----------------------------------
------------------------------------------------------------
------------------------------------------------------------
------------------------------------------------------------
------------------------------------------------------------
------------------------------------------------------------
------------SGDGSYTDDGIATSNVALAD-EVEALNSIYGSDTVVLQ----------
SPAGP-S---------------ILGALRLPGSE-ISLLISFPAEYP--DVPPEILKTQ--
---STGD----------SGRKGEGEVAVHILRDVLARVWTE---GQVCLFDLVEEA----
-----GP-LLSQ---------R-QY--EGEPGELATTQA-VE-----QSAAN-ANRS-A-
SSSHTHPSIHH------DGHA-LLSEP----------GHE-SSAMD-VPSNAAVA-SS--
---DT---PPPNWTLSEPLTVSRSTFVARACPVQSLDEAQASLSHLLASNKKVASATHNI
SAWRIQ------S--------A---HSQT-------------------G-AVITVQDSDD
DGETAAGGRLLHLMQ-----------LMDVWNCMVVVTRWYG-GVKLGPDRFRLINQVAR
ESL------------------------------------VKGGF--AKEHGE----EKET
-GKSKGGG-KGKGKR---------------------
>XP_007745786_Cladophialophora_psammophila
------------------------------------------------------------
------------------------------------------------------------
------------------------------------------------------------
-----------------------MP-----------------------------------
------------------------------------------------------------
------------------------------------------------------------
------------------------------------------------------------
------------------------------------------------------------
------------------------------------------------------------
------------SGNGSHVDDGISATNVALTD-EFEALNSIYGPDTVVLR----------
AATGP-S---------------ITGILRLPGSE-ISLLISFPVDYP--DVPPEVLKTQ--
---STGD----------SGRKGEGEVAVHIVRDVLARVWTE---GQVCLFDLAEEA----
-----GP-LLSQ---------R-QN--EGEHGELATTQA-VE-----QDTTD-TNRSAA-
SSSHTHASIHH------HDHA-LPADH----------GYDPPNTMD-IPSNAAIASSS--
---DA---PPPNWTLSDPLTVNKSTFVARACPVRSLDEAQSSISHLLSSNKKVASATHNI
SAWRIQ------S--------A---NSQT-------------------G-AVITVQDSDD
DGETAAGGRLLHLMQ-----------LMDVWNCMVVVTRWYG-GVKLGPDRFRLINQVAR
ESL------------------------------------VKGGF--ARDHGEVKDKDKET
-GKTKGGS-KGKGKK---------------------
>XP_018698009_Fonsecaea_erecta
------------------------------------------------------------
------------------------------------------------------------
------------------------------------------------------------
-----------------------MP-----------------------------------
------------------------------------------------------------
------------------------------------------------------------
------------------------------------------------------------
------------------------------------------------------------
------------------------------------------------------------
------------SGDGNHTGHGIASTNVALAD-EVEALNSIYGSDTIVLQ----------
SPTGP-S---------------VTGVLRIPGSE-LSLLISFPVEYP--DVPPEILKTQ--
---STGD----------SGRKGEGEVAVHILRDVLARVWIE---GQVCLFDLAEEA----
-----GP-LLSQ---------R-HH--EGEHGSAAPPPAVVE-----QSPPH-AHRSAAS
SSSHT----HH------DGYE-PYSSS----------SSSAAAAMD-VPSNAATATSS--
-AADT---PPPNWTLSEPLTVNRSTFVARACPVHSLPEAQASLSHLLASNKKVASATHNI
SAWRIQ------S--------P---NGQT-------------------G-AVITVQDSDD
DGETAAGGRLLHLMQ-----------LMDVWNCMVVVTRWYG-GVKLGPDRFRLINQVAR
ESL------------------------------------VKGGF--AKDHADDK--EKQT
TGRSKGGV-KGKGKK---------------------
>XP_022513889_Fonsecaea_monophora
------------------------------------------------------------
------------------------------------------------------------
------------------------------------------------------------
-----------------------MP-----------------------------------
------------------------------------------------------------
------------------------------------------------------------
------------------------------------------------------------
------------------------------------------------------------
------------------------------------------------------------
------------LGDGTLSDNGIATTNVALAD-EVEALNSIYGSDTITLQ----------
ESGGPSS---------------VTGVLRLPGSE-ISLLISFPVEYP--DAPPEILKTQ--
---STGD----------SGRKGEGEVAVHILRDVLTRVWTE---GQVCLFDLAEEA----
-----GP-LLQT---------Q-QH--ENEHSDVAPTQGVVE-----QSTTK-SHRSAA-
SSLPTHHHHHHQPPGPRDGHA-LPFEH----GSGSGSGSEPSSTMN-MPSNAAVASSL--
---DTPTYPPPNWSLSEALTANRSTFVARACPVRSLDEAQASLSHLLASNKKVASATHNI
SAWRIQ------S--------T---NAQT-------------------G-AVITVQDSDD
DGETAAGGRLLHLMQ-----------LMDVWNCMVVVTRWYG-GVKLGPDRFRLINQVAR
ESL------------------------------------VKGGF--VKEHGGE---DKES
-GKGKGGG-KGKGKR---------------------
>XP_016633623_Fonsecaea_multimorphosa
------------------------------------------------------------
------------------------------------------------------------
------------------------------------------------------------
-----------------------MP-----------------------------------
------------------------------------------------------------
------------------------------------------------------------
------------------------------------------------------------
------------------------------------------------------------
------------------------------------------------------------
------------SGDGSHTDNGIATTNVALAD-EVEALNSIYGSDTVVLQSP--------
APTGS-S---------------TIGVLRIPGSE-ISLLISFPAEYP--DAPPEILKTQ--
---STGD----------SGRRGEGEVAVHILRDVLARVWTE---GQVCLFDLAEEA----
-----GPLLLSQ---------RQQH--EGEHGEAATTQAGLE-----QSTTN-PNRS-A-
LSSHT----HH------GGHA-LPFAH----------DYEPSSTMDNVPSNATIASSS--
---DT---PPPKWTLSDPLTVSRSTFVARACPVHSLNEAQASLSHLLASNKKVASATHNI
SAWRIQ------S--------P---NAAT-------------------G-AVITVQDSDD
DGETAAGGRLLHLMQ-----------LMDVWNCMVVVTRWYG-GVKLGPDRFRLINQVAR
ESL------------------------------------VKGGF--AKEHGHGD--EKET
GGKAKGGG-KGKGKK---------------------
>XP_022496624_Fonsecaea_nubica
------------------------------------------------------------
------------------------------------------------------------
------------------------------------------------------------
-----------------------MP-----------------------------------
------------------------------------------------------------
------------------------------------------------------------
------------------------------------------------------------
------------------------------------------------------------
------------------------------------------------------------
------------LGDGTLSDNGIATTNVALAD-EVEALNSIYGSDTITLQ----------
ESGEPSS---------------VTGVLRLPGSE-ISLLISFPAEYP--DAPPEISKTQ--
---STGD----------SGRKGEGEVAVHILRDVLARVWTE---GQVCLFDLAEEA----
-----GP-LLQT---------Q-QH--EDEHGDVAPTPGVVE-----QSTTK-SHRSAA-
SSLHT-HHHHHQPPVPRDGHALLPFEH----GSGSGSGSEPSSTMN-MPSNAAVASSI--
---DTSTYPPPNWSLSEALTVNRSTFVARACPVRSLDEAQASLSHLLASNKKVASATHNI
SAWRIQ------S--------T---NPQT-------------------G-AVITVQDSDD
DGETAAGGRLLHLMQ-----------LMDVWNCMVVVTRWYG-GVKLGPDRFRLINQVAR
ESL------------------------------------VKGGL--VKEHGGE---DKES
-GKGKGGG-KGKGKR---------------------
>XP_013283382_Fonsecaea_pedrosoi
------------------------------------------------------------
------------------------------------------------------------
------------------------------------------------------------
-----------------------MP-----------------------------------
------------------------------------------------------------
------------------------------------------------------------
------------------------------------------------------------
------------------------------------------------------------
------------------------------------------------------------
------------LGDGTLSDNGIATTNVALAD-EVEALNSIYGSDTITLQ----------
ESGGP-F---------------VTGVLRLPGSE-ISLLISFPAEYP--DAPPEILKTQ--
---STGD----------SGRKGEGEVAVHILRDVLTRVWTE---GQVCLFDLAEEA----
-----GP-LLQT---------Q-QH--ENEHSDVAPTQGVVE-----QSTTK-SHRSAA-
SSLPTHHHHHHQPPVPRDGHA-LPFEHGSGSGSGSGSGSEPSSAMN-MPSNAAVASSL--
---DTPTYPPPNWSLSEALTVNRSTFVARACPVRSLDEAQASLSHLLASNKKVASATHNI
SAWRIH------S--------T---NAQT-------------------G-AVITVQDSDD
DGETAAGGRLLHLMQ-----------LMDVWNCMVVVTRWYG-GVKLGPDRFRLINQVAR
ESL------------------------------------VKGAF--VKEHGGE---DKES
-GKGKGGG-KGKGKR---------------------
>XP_007757237_Cladophialophora_yegresii
------------------------------------------------------------
------------------------------------------------------------
------------------------------------------------------------
-----------------------MP-----------------------------------
------------------------------------------------------------
------------------------------------------------------------
------------------------------------------------------------
------------------------------------------------------------
------------------------------------------------------------
------------LDDGT-GNDGVALANSALGD-EIEALTSIYDGDTINLQS---------
PLAVDTN---------------TTAVLRLPDSG-ISFLISFPPEYP--DVPPQILGTQ--
---ATGD----------HSRKGQGEVAVSILRDVLGRVYNE---GQVCLFDLVEEA----
-----GPLL--S--------DDQHHETDDQH------HGTAETAVYKGYTQD--YRSASP
SLASHGR------------------------------AGEPKPTVTSVTSQQQYSSDT--
-ASLGVAAPPPQWTLSDALTASKSTFIARACPVHSLDDAQHALAHLVASNKKVAQATHNI
SAWRIR------SSREASVVST-----AT-------------------S-TEIVIQDSDD
DGETAAGSRLLHLMQ-----------LMDAWNVLVVVSRWYG-GVKLGPDRFRLINQVGR
DAL------------------------------------VKGGF--VKDQNEQGGGSTKA
RG-----G-KGRWKK---------------------
>XP_016233850_Exophiala_spinifera
------------------------------------------------------------
------------------------------------------------------------
------------------------------------------------------------
------------------------M-----------------------------------
------------------------------------------------------------
------------------------------------------------------------
------------------------------------------------------------
------------------------------------------------------------
------------------------------------------------------------
------------------SEPEKAVSNAALAD-EVEALNSIYGPNTLVVRGD-SSSSAST
TSTLD-T---------------TTAVLQLPDLP-FSFLVSFPTDYP-ANAPPTIVGTQ--
---STGG----------SGR-GEGEAAVTILRDVLGRVWVP---DQVCLFDLLEEA----
-----GP-LLQQEQHHNHNNHHHHH-----------HHGAAE-----DHTADVAKRSAAA
SASAAPPPPPPTAVSATAAGR-DHYHS----------YERDDLTRD---TAAAAAASS--
---GV---PAPAWVVSEPLTVNRSTFVARACRATALSAATDSISHLLATNKKVAGATHNI
TAWRIR------G--------AR--NAQT-------------------G-AATAVQDCDD
DGETAAGGRLLHLMQ-----------LMDVWDVVVVVTRWYG-GVKLGPDRFRLINSVAR
EVL------------------------------------VKGGF---DAKG----E-TES
DRHPGKAG-KGKGKK---------------------
>XP_016258097_Exophiala_oligosperma
------------------------------------------------------------
------------------------------------------------------------
------------------------------------------------------------
------------------------M-----------------------------------
------------------------------------------------------------
------------------------------------------------------------
------------------------------------------------------------
------------------------------------------------------------
------------------------------------------------------------
------------------SEPEKALSNAALAD-EVEALNSIYSPDTLVVQ--------SF
SSTTH-E---------------TTAILRLPDLP-FSFLVSFPADYP-TDAPPTIIGTQ--
---STGG----------SGR-GEGEAAVTILRDVLGRVWTP---DQVCLFDLLEEA----
-----SP-LLRR--------HQDQH-----------HHGQVE-----NYGTDAANRSATI
D-------PPPTSTATGPKGH-DG-DD----------EDEDEHDRL---TCGLTASST--
---IS---PPPAWVMSEPLTATKSTFVARACRVTSLSDATDSISHLLATNKKVAGATHNI
TAWRIR------S--------RQPPNPHT-------------------GVAAATIQDSDD
DGETAAGGRLLHLMQ-----------LMDVWDVVVVVTRWYG-GVKLGPDRFRLINSVAR
DAL------------------------------------VRGGF---DVKG----EDTTT
NSKPNK-G-KGKGKK---------------------
>XP_013315413_Exophiala_xenobiotica
------------------------------------------------------------
------------------------------------------------------------
------------------------------------------------------------
-------------------MSKPFM-----------------------------------
------------------------------------------------------------
------------------------------------------------------------
------------------------------------------------------------
------------------------------------------------------------
------------------------------------------------------------
------------------SQDEKVTSNAALAD-ELEALNSIYSPDTLILQ--------GV
SST---E---------------VTAALRLPDLP-FSFLVSFPSDYP-TNAPPTITGTQ--
---STGD----------SGR-GEGEVAVSVLRDVLGRVWIP---GQVCLFDLVEEA----
-----GP-LLQQ--------QHTKH-----------HYGTAQ-----DHTADVAHRSAS-
-----PIIP-----------------------------ERVEHDLI---SDA--ASSN--
---IA---PPP-WALSEPLTFNKSTFIARACHVSTLPEAMDSVSHLLSTNKKVAAATHNI
TAWRIK------T--------T---NAQT-------------------G-TATTIQDSDD
DGESAAGGRLLHLMQ-----------LMDVWNVIVVVTRWYG-GVKLGPDRFRLINSVAR
EAL------------------------------------VSGGF--AKEEG----EKTK-
-------G-KARGKK---------------------
>XP_007721092_Capronia_coronata
------------------------------------------------------------
------------------------------------------------------------
------------------------------------------------------------
-----------------------MP-----------------------------------
------------------------------------------------------------
------------------------------------------------------------
------------------------------------------------------------
------------------------------------------------------------
------------------------------------------------------------
------------------SDDGAVSSNAALAD-ELEALNSIYEPDTLVLEHD--------
TPSE------------------TAAVLRLPDLP-FSFLVTFPREYP--DVPPAIVGTQ--
---STGG----------SGR-GEGEAAVNILRDVLARVWAP---GQVCLFDLVEEA----
-----GP-LVQQ--------QHRDH--QQQH-QRQHHYGPAQ-----DYSQDVTNRSA--
--------SSPSQ--RHDGSN-LHDLS----------ESLSDFTLD--SDSPAATASS--
---HV---PPPAWILSEPLTVNKSTFVARACPVSSLAEAMDSISHLMATNKKVATATHNI
TAWRIQ--------------------VTSS-----KGNTTAT------T-TTTTIQDCDD
DGESAAGGRLLHLMQ-----------LMDVWNVLVVVTRWYG-GVKLGPDRFRCINSVAR
EVL------------------------------------VKGGF--AKEEA----EKTK-
-------G-KGKGKK---------------------
>XP_007728624_Capronia_epimyces
------------------------------------------------------------
------------------------------------------------------------
------------------------------------------------------------
-----------------------MP-----------------------------------
------------------------------------------------------------
------------------------------------------------------------
------------------------------------------------------------
------------------------------------------------------------
------------------------------------------------------------
------------------SDDGAVSSNAALAD-ELEALNSIYEAETLVLQHD--------
SSSE------------------ATAVLRLPDLP-FSFLVTFPSDYP--DVPPAIIGTQ--
---STGG----------SGR-GEGEAAVTVLRDVLAQVWTL---GQVCLFDLVEEA----
-----GP-ILQQ--------QHEQHHSERQHPDPDFNHGAAQ-----NHSQDAPSRSA--
--------SSPSQHKSHDS----------------------GLTLI------PDAASS--
---NV---PPPAWTLSEPLTVNKSTFIARACPVSSLPEVMDSISHLLATNKKVATATHNI
TAWRIQ------GGAANATVNA---NPNSQKVNNATPNSQKV------N-AATTIQDCDD
DGETAAGGRVLHLMQ-----------LMDVWNVLVVVTRWYG-GVKLGPDRFHAISSVAR
EAL------------------------------------VKGGF--VKEEG----KKAK-
-------G-KGKGKK---------------------
>XP_009155684_Exophiala_dermatitidis
------------------------------------------------------------
------------------------------------------------------------
------------------------------------------------------------
-----------------------MP-----------------------------------
------------------------------------------------------------
------------------------------------------------------------
------------------------------------------------------------
------------------------------------------------------------
------------------------------------------------------------
------------------SEDGAVTSNAALAD-ELEALNAIYNPETLVVESDGSTSGSSA
NPTEA-A---------------TTAVLRLPDLP-FSFLVTFPGDYP--DVPPTIVGTQ--
---STGG----------SGK-GEGEAAVTVLREVLGRVWTP---GQVCLFDLVEEA----
-----GP-IVQE------------H--QQQH-------GSAQ-----NYSQDATNRSEHE
H----HHYSPPST--TDDG------LD----------QKLMDLTLTGASDPTAAASSS--
---TI---TPPAWTMSEPLTVNKSTFVARACPVSSLPEAMDSISHLLATNKKVAGATHNI
TAWRIQ------G--------S---NVQSSQSQQHKGNGPA-------S-TMTTIQDCDD
DGETAAGGRLLHLMQ-----------LMDVWNVLVVVTRWYG-GVKLGPDRFRLINQVAR
EAL------------------------------------VKGGF--VKDEADKEKEKTK-
-------G-KGKGKK---------------------
>XP_013257229_Exophiala_aquamarina
------------------------------------------------------------
------------------------------------------------------------
------------------------------------------------------------
-----------------------MP-----------------------------------
------------------------------------------------------------
------------------------------------------------------------
------------------------------------------------------------
------------------------------------------------------------
------------------------------------------------------------
------------------SEKALVPSNASVAD-ELEALNAIYEPHTLDFQGE--------
TSTE------------------ATVVLRLPDLP-FSFSLSFPPEYP--DVPPVVTGTQ--
---STGI----------SGK-GEGEAAVSILRDLLGTLWTP---GQVCLFDLVEEA----
-----TP-ILQQ------------HRAQNRH-------GAAE-----AHTSDAARRSATS
---------------THDE------------------PETFDLTMA---------AAS--
---TM---PPPTWILSEPMTVSKSTFIARACQVSSLDEAQESISHLFSTNKKVATATHNI
QAWRIQ------S--------T---NSQT-------------------G-NVTTIQDSDD
DGETAAGGRLLHLMQ-----------LMDVWNVVVVVTRWYG-GVKLGPDRFRLINMAAR
EAL------------------------------------SKGGF--VKEES----ERAK-
-------G-KGKGKK---------------------
>XP_016223907_Exophiala_mesophila
------------------------------------------------------------
------------------------------------------------------------
------------------------------------------------------------
-----------------------MP-----------------------------------
------------------------------------------------------------
------------------------------------------------------------
------------------------------------------------------------
------------------------------------------------------------
------------------------------------------------------------
------------------PDDGTVLDNAALAD-ELEALNSIYESDTLTVRDH--------
RSDV------------------ATSILRLPELP-FSFLVSFPRDYP--DVPPVIIGTE--
---STGG----------SGK-GEGEIAVNILRDVLGRTWVP---GQVCLFDLVEET----
-----GP-LLQQ--------QHGQH-----------IHGATE-----DNTQDASDRSA--
---------VPGHDERHES----------------------DLTPD---------AAS--
---LM---DPPPWTMSDPMVVSKSTFVARVCRVSSLDEAQNSISHLLSTNKKVATATHNI
QAWRIQ------H--------A---NSSS-------------------G-LTSTIQDCDD
DGETAAGGRLLHLLQ-----------LMDVWNVVVVVTRWYG-GVKLGPDRFRLINSVAR
EAL------------------------------------VKGGF--VKEEG----DKPK-
-------G-KGKNKK---------------------
>XP_013276193_Rhinocladiella_mackenziei
------------------------------------------------------------
------------------------------------------------------------
------------------------------------------------------------
-----------------------MP-----------------------------------
------------------------------------------------------------
------------------------------------------------------------
------------------------------------------------------------
------------------------------------------------------------
------------------------------------------------------------
------------------TENGVTSSNAALAD-EFEALNSIYDPETIVLLND--------
SSNE------------------TSAALRLPGLP-FVFLASFRSQYPDTDVPPTIIGTQ--
---STGN----------SGR-GEGEAAVNILRDVLERVWTP---GQVCLFDLVEEA----
-----GP-LVQQ--------YHSEH--QHQH------HGASQ-----DHGQNATNRSVSP
T----HH-----E--THEP----------------------DLIRD--------TAPS--
---HA---PPP-WTLSEPLTANKSTFIARACPVSSLPEAMDSISHLLSTNKKVATATHNI
TAWRIQ------S--------T---NTQ-------TGNA-------------TTIQDSDD
DGETAAGGRVLHLMQ-----------VMDVWNVVVVVTRWYG-GVKLGPDRFRLINSVAR
EAL------------------------------------VKGGF--AKEEG----EKAK-
-------S-KGKGKK---------------------
>XP_017997351_Phialophora_attinorum
------------------------------------------------------------
------------------------------------------------------------
------------------------------------------------------------
------------------------------------------------------------
------------------------------------------------------------
------------------------------------------------------------
------------------------------------------------------------
------------------------------------------------------------
------------------------------------------------------------
----------------------MSTANDALSD-EVEALNSIFDNDTIVI-----------
NGVSGSV---------------VSATLRFPKSP-FSFRLAFPLDYP--EAPPQILGTQ--
---STGN----------TAR-GSGEAALLRLSEVFGSTYIP---GQVCLFDLVEEG----
-----GP-VLED-------------------LAAAYDHGQAE-----PSTHDTSERSAHD
-------------------------------------ESAKDSTLM---------TEP--
-ALDF---PAPDWATTEPLTINKSIFVGRAVRVSSLLDVENAVSHFLATNKKVAGATHNI
KAWRIK------D------------NASS-------------------P-TSNLIQDYDD
DGETAAGSRMLHLMQ-----------LMDAYG-LVVVTRWYG-GVQLGPDRFRAINNVAR
DAL------------------------------------NLGGL--VPPE----------
---------KTKTKK---------------------
>NP_594402_Schizosaccharomyces_pombe
------------------------------------------------------------
------------------------------------------------------------
------------------------------------------------------------
------------------------------------------------------------
------------------------------------------------------------
------------------------------------------------------------
------------------------------------------------------------
------------------------------------------------------------
------------------------------------------------------------
-----------------------MENNEEFQD-ELLALESIY-PSCLLPISEQS------
----------------------FTYTLSIPD-SSVRLNIQFPLDYP--NSAPTVLDAY--
---GIDK---------------------TLAEDVLLSVAT----GDVCIFSYMDLL----
-----KE-LVDI---------------------------------DAEQ-----------
------------------AAAER-----------ESKLQEESDKETPVMLNKSHYVAKTP
EIQDEPWKPKFDWKESEPITDRKSTFMAHATRVYSTEEVREALE-DLYMDKKVAKANHNM
VAYRII------S-----------------------------------PN-GNVIQDNDD
DGESAAGSRMSHLLT-----------MMSAENVFVCVSRWFG-GVHIGPDRFKHINSSAR
EAV------------------------------------LLTDAAPSQKKGTEHGKKK--
---------KK-------------------------
```
