## Supplementary material for "Coding Sequence Insertions in Fungal Genomes are Intrinsically Disordered and can Impart Functionally-Important Properties on the Host Protein": MAFFT_MSAs: XP_019331055.1_blasthits_MAFFT.txt

```
>XP_019331055_Candida_albicans
------------------------------------------------------------
---------------------MFRS-GVSTAAN-----------------AVRVSARNYA
TLREIEMRLKSIKNIEKITNTMKIVASTRLSKAQKAMASSRVFNETDKEFLSNAEPKPIE
E------E-ASKSDDKTLLIVVSSDKGLCGSIHSQVSKAARKRT-EELNGNV---DIVCI
GDKVKAQILRTYADKVKLAFNGVGKEEPNFTEVALIADEIAK----LGNYENVEILYNKF
VSGVSFEPSKFSIYAADAIANSPGLSKYELE-NE-EITSDVAQFSLANNLLTAMAEGYAS
EVSARRNAMD--------NASKNAGDMINSYSILYNRTRQAVITNELVDIITGASSLD--
------------------------------------------------------------
------------------------------------------------------------
------------------------------------------------------------
------------------------------------------------------------
------------------------------------------------------------
------------------------------------------------------------
---------------
>XP_002421726_Candida_dubliniensis
------------------------------------------------------------
---------------------MFRS-GVSTAAN-----------------AVRVSARNYA
TLREIEMRLKSIKNIEKITNTMKIVASTRLNKAQKAMASSRVFNESDREFLANAEPKPIE
E------EGAAKSDDKTLLIVVSSDKGLCGSIHSQVAKAARKRT-EQLNGNV---DIVCV
GDKVKAQILRTYADKVKLAFNGVGKEEPNFTEVALIADEISK----LGNYENVEILYNKF
VSGVSFEPSKFSIYAADAIANSPGLSKYELE-NE-EITSDVSQFSLANNLLAAMAEGYAS
EISARRNAMD--------NASKNAGDMINSYSILYNRTRQAVITNELVDIITGASSLD--
------------------------------------------------------------
------------------------------------------------------------
------------------------------------------------------------
------------------------------------------------------------
------------------------------------------------------------
------------------------------------------------------------
---------------
>XP_002546175_Candida_tropicalis
------------------------------------------------------------
------------------------------------------------------------
---------------------MKIVASTRLNKAQRAMASSRVFNESDKEFLQNTEPKAIE
E------E--SKAEDKTLLIVVSSDKGLCGSIHSQLAKATRKRT-TELDGNV---DIVAI
GDKVKTQLLRTYSDKIKLAFNGIGKEEPNFTEVALIADEIAN----LGSYENVEIIYNKF
VSGVSFEPSKFSVFAAEAIANAPGLSKYELE-GE-EVTSEVSQFSLANNLLAAMAEGYAS
EISARRNAMD--------NASKNAGDMITNYSILYNRTRQAVITNELVDIITGASSLE--
------------------------------------------------------------
------------------------------------------------------------
------------------------------------------------------------
------------------------------------------------------------
------------------------------------------------------------
------------------------------------------------------------
---------------
>XP_003866144_Candida_orthopsilosis
------------------------------------------------------------
---------------------MFRL-GVNQAVR-----------------SAP-RVRNYA
TLREIENRLKSIKNIEKITNTMKIVASTRLNKAQRAMQSSRVFNESEKEFNQNADPKEAE
KLQEEGAAASSNPE-KTLLIVVSSDKGLCGSIHSQLSKSARKRT-EELNGNV---DIVAV
GDKVKAQLSRTHTDKLKLAFNGIGKEAPNFTEVALIADEIAK----LGKYGNVEILYNKF
VSGVSFEPSTFAVYASDIIENAPGINKYEFE-GE-DAVQSLAEFSLANNLLTAMAEGYAS
EISARRNAMD--------NASKNAGDMINSYSILYNRTRQAVITNELVDIITGASSLE--
------------------------------------------------------------
------------------------------------------------------------
------------------------------------------------------------
------------------------------------------------------------
------------------------------------------------------------
------------------------------------------------------------
---------------
>XP_001527656_Lodderomyces_elongisporus
------------------------------------------------------------
------------------------------------------------------------
---------------------MKIVASTRLNKAQRAMQASRVFNETDKEFKEIAEPSVAT
E---------EDQPAKTLLIVVSSDKGLCGSIHSTLAKYTRKRV-NELNGNA---SIVTL
GDKLKQQLLRTHSQQLKLAFSGTLKQEPTFVDAALVADEISK----LGEFDKTEIIYNRF
VSNVSFEASEFSVFNNEAITKAPGLSKYELE-SE-DATNAISEFGFANDLLSAMAEGYAS
EISARRNAMD--------NASKNAGDMINNYSILYNRTRQAVITNELVDIITGASSLE--
------------------------------------------------------------
------------------------------------------------------------
------------------------------------------------------------
------------------------------------------------------------
------------------------------------------------------------
------------------------------------------------------------
---------------
>XP_007374079_Spathaspora_passalidarum
------------------------------------------------------------
---------------------MFRL-GARQVAR-----------------STG--ARNYA
TLREIEMRLKSIKNIEKITNTMKVVASTRLNKAQRAMTASRVFHKSEAEFLENTEPEKNA
E------------E-KTLLVVVSSDKGLCGSIHSQISKYARKRI-AELNGNA---DVVAI
GDKVRQQLTRTHADSVKLAFNGIGKEAPNFYEVALMVDEIKK----LGEYANIEVLYNKF
TSGVSFEPSTFNAYTAAAIEAAQGLSKYDLE-SE-DISSTASEFGLANSLLSAMAEGYAS
EISARRNAMD--------NASKNAGDMINKYTILYNRSRQAVITNELVDIITGASSLD--
------------------------------------------------------------
------------------------------------------------------------
------------------------------------------------------------
------------------------------------------------------------
------------------------------------------------------------
------------------------------------------------------------
---------------
>XP_043050805_Scheffersomyces_spartinae
------------------------------------------------------------
---------------------MFRL-GATQAAR-----------------VNG--ARNYA
TLREIEMRLKSIKNIEKITNTMKVVASTRLNRAQRAMTASRVFNESESEFYKNAEVQPDS
E------------EGKNLLIVISSDKGLCGSVHSQVSKYTRKRV-AELK-NV---DIVTI
GEKAKTQLLRTHADNLKLSFSGVGKEAPTFLEVSLIADEIKK----LGKYDNIEVLYNKF
VSGVSFEPNTFSVAVAEAIEKAPGLSKYELE-TE-GVNETLAEFSLANSIFSGMAEGYAS
EISARRNAMD--------NASKNAGDMINSFTILYNRTRQAVITNELVDIITGATALA--
------------------------------------------------------------
------------------------------------------------------------
------------------------------------------------------------
------------------------------------------------------------
------------------------------------------------------------
------------------------------------------------------------
---------------
>XP_001386730_Scheffersomyces_stipitis
------------------------------------------------------------
------------------------------------------------------------
------MRLKSIKNIEKITNTMKIVASTRLNKAQRAMAASRVFNKSDAEFYANAEPEKAE
S------------E-KTLLVVVSSDKGLCGSIHSQVSKSARRRI-DELNGAV---DIVTV
GDKVKQQLLRTHGDKVKLAFNGIGKEAPNFYEVSLITDEINK----LGKYENTEVLYNKF
VSSVSFEPSKFSLVDAAAIEKAPGLSKYELE-NE-ETSETVAEFSLANSLLTAMAEGYAS
EVSARRNAMD--------NASKNAGDMINSYSILYNRTRQAVITNELVDIITGASSLD--
------------------------------------------------------------
------------------------------------------------------------
------------------------------------------------------------
------------------------------------------------------------
------------------------------------------------------------
------------------------------------------------------------
---------------
>XP_020065015_Suhomyces_tanzawaensis
MGMLQSESIRRPELVSFDDIDYEKFPEVQNARNSMLREQWIRTYALRITHDALRKCKQYH
KVDAQKNCRPLILKYMKMLETYPLQ-GYLGYQK-----------------NDP--SKNYA
TLREIEMRLKSIKNIEKITKTMKIVASTRLNKAQRAMESSRVFNKSDSEFFTNAEPEKGE
A------------D-KTLLVVVSSDKGLCGSIHSQISKAARRRA-AELDGKV---DIVTV
GEKVKAQLLRTHGDKLKLSFSGVGKEAPNFNEVALIADEIQK----LGKYEDVEVLYNKF
VSGVSFEPSNFSVYAADAIEKAPGLSKYELE-SE-GISETLSEFSLANSLLTAMAEGYAS
EISARRNAMD--------NASKNAGDMINSYSILYNRTRQAVITNELVDIITGASSLD--
------------------------------------------------------------
------------------------------------------------------------
------------------------------------------------------------
------------------------------------------------------------
------------------------------------------------------------
------------------------------------------------------------
---------------
>XP_020076702_Hyphopichia_burtonii
----------------------------------MANGEW------RIVEGAVKNLSFKI
SIELNTN---------------------------------------------R--YRNYA
TLREIEMRLKSIKNIEKITNTMKIVASTRLNKAQRAMTASRVFNKTDAEFMENAQPEKAE
D------------E-KTLLVVVSSDKGLCGSIHTQISKAARKRF-EELNGSA---DIVTI
GDKVRTQLQRTHADSMKLAFNGVGKEAPTFHEVALIADEIKK----LGQYENIEILYNKF
VSGVSFEPSKFAVFANDAIEKAPGLSKYELE-GE-DIGETLSDLSLANSLLTAQAEAYAS
EISARRNAMD--------NASKNAGDMINSYSILYNRTRQAVITNELVDIITGASSLG--
------------------------------------------------------------
------------------------------------------------------------
------------------------------------------------------------
------------------------------------------------------------
------------------------------------------------------------
------------------------------------------------------------
---------------
>XP_015470117_Debaryomyces_fabryi
------------------------------------------------------------
---------------------MFRL-GANQVAR-----------------TAG--ARNYA
TLREIEMRLKSIKNIEKITKTMKIVASTRLNKAQRAMTASRVFNKSDSEFYKNAEPETSE
G------------E-KTLLVVVSSDKGLCGSIHSQISKSARKRI-EALNGAA---DIVTV
GEKVKAQLLRTHGDKMKLSFSGTGKEAPNFYEVALIADEIQK----LGKYENTEILYNKY
VSGVSFEPTEFSVFASEAIEKAPGLNKYELE-GE-NVSETLAEFSLANSLLTAMAEGYAS
EISARRNAMD--------NASKNAGDMINSYSILYNRTRQAVITNELVDIITGASSLD--
------------------------------------------------------------
------------------------------------------------------------
------------------------------------------------------------
------------------------------------------------------------
------------------------------------------------------------
------------------------------------------------------------
---------------
>XP_461246_Debaryomyces_hansenii
------------------------------------------------------------
---------------------MFRL-GANQVAR-----------------TAG--ARNYA
TLREIEMRLKSIKNIEKITKTMKIVASTRLNKAQRAMTASRVFNKSDSEFYKNAEPESNE
A------------E-KTLLVVVSSDKGLCGSIHTQVAKAARKRL-EALGGAV---DVVTV
GEKVKVQLMRTHSEKMKLTFSGTGKEAPNFHEVALIADEIHK----LGKYENTEIVYNKY
VSGVSFEPSEFSVYASEAIEKAPGLSKYELE-GE-GVSDTLAEFSLANSLLTAMAEGYAS
EISARRNAMD--------NASKNAGDMIDSYSILYNRTRQAVITNELVDIITGASSLE--
------------------------------------------------------------
------------------------------------------------------------
------------------------------------------------------------
------------------------------------------------------------
------------------------------------------------------------
------------------------------------------------------------
---------------
>XP_006689833_Yamadazyma_tenuis
------------------------------------------------------------
---------------------MFRL-GVNQIAR-----------------PNG--ARNYA
TLREIEMRLKSIKNIEKITNTMKVVASTRLNKAQRAMQASRVYHESDSEFYKNAELEQPE
T------------EGNTLLIVCSSDKGLCGSIHSQVAKYARKRI-EELGGKV---DVVAV
GEKVKAQLLRTHDDKLRLAFNGIGKEAPNFHEVSLIADEIAK----LGKFENTEILYNKF
VNSVSFEPSNFSVFTSEAIEKAPGLSKYELE-NE-ETTEAFAEFSLSNSLLTALAEGYAA
EVSARRNAMD--------NASKNAGDMINRYSILYNRTRQAVITNELVDIITGASSLD--
------------------------------------------------------------
------------------------------------------------------------
------------------------------------------------------------
------------------------------------------------------------
------------------------------------------------------------
------------------------------------------------------------
---------------
>XP_001486939_Meyerozyma_guilliermondii
------------------------------------------------------------
------------------------------------------------------------
------MRLKSIKNIEKITNTMKIVASTRLNKAQRAMAASRVFNKSDSEFFENAEPEKSE
D------------E-KTLLIVVSSDKGLCGSIHTQISKAARKRF-LELNGNA---DIVTV
GDKVRAQLSRTHADNLKLAFNGVGREAPTFNEVALIADEIQK----VGKYDNIEILYNKF
VSGVSFEPSKFGVFAADAIEKAPGLSKYELE-GE-DVSSTLSEFSLANSLLTAMAEGYAS
EISARRNAMD--------NASKNAGDMISSYSILYNRTRQAVITNELVDIITGASSLD--
------------------------------------------------------------
------------------------------------------------------------
------------------------------------------------------------
------------------------------------------------------------
------------------------------------------------------------
------------------------------------------------------------
---------------
>XP_018714062_Metschnikowia_bicuspidata
------------------------------------------------------------
------------------------------------------------------------
------MRLKSIKNIEKITKTMKIVASTRLNKAQRAMQASRVFNESDTEFFKNAEPEENH
S------------D-KTLLIVVSSDKGLCGSIHTQISKSARKRI-GELNGNV---DVITI
GEKAKVQLNRTHADKLKMAFSGVGKAEPTFHEVSLIADEIAT----LGKYENTEILYNKF
VSGVSFEPSKFSVFAAEAIEKAPGLSKYELE-NE-ETPETVAEFSLANSLLTAQAEGYAS
EVSARRNAMD--------NASKNAGDMITANSILYNRTRQAVITNELVDIITGAASLD--
------------------------------------------------------------
------------------------------------------------------------
------------------------------------------------------------
------------------------------------------------------------
------------------------------------------------------------
------------------------------------------------------------
---------------
>XP_002616704_Clavispora_lusitaniae
------------------------------------------------------------
------------------------------------------------------------
------MRLKSIKNIEKITNTMKIVASTRLNKAQRAMQASRVFNESDTEFYKNTEPEKEA
D------------A-KTLLIVISSDKGLCGSIHTQISKAARRRI-EELNGNV---DVVAV
GDKVKAQLSRTHADLLKLAFSGVGKAEPTFHEAALLADEIST----LGKYENTEILYNKF
VSGVAFEPSNFSVFAADAIEKAPGLSKYELE-SE-GTAETLSEFSLANSLLTAQAEGYAS
EVSARRNAMD--------NASKNAGDMINSYSILYNRTRQAVITNELVDIITGASSLD--
------------------------------------------------------------
------------------------------------------------------------
------------------------------------------------------------
------------------------------------------------------------
------------------------------------------------------------
------------------------------------------------------------
---------------
>XP_025342667_Candida_haemuloni
------------------------------------------------------------
------------------------------------------------------------
------MRLKSIKNIEKITNTMKIVASTRLNKAQRAMQASRVFHESDKEFFDNAEPETNK
E------------D-KTLLIVVSSDKGLCGSIHSQIAKAARKRV-EALNGNI---DIVTI
GDKVKAQLSRTHANNMALAFSNVGKEEPNFHEVSAIVDEIST----LGKYENTEILYNKF
VSGVSFEPSTFSVFTADAIEKAPGLSKYELE-SE-NTTEDLSEFSLANSLLTAQAEGYAS
EISARRNAMD--------NASKNAGDMINSYSILYNRTRQAVITNELVDIITGASSLD--
------------------------------------------------------------
------------------------------------------------------------
------------------------------------------------------------
------------------------------------------------------------
------------------------------------------------------------
------------------------------------------------------------
---------------
>XP_024714472_Candida_pseudohaemulonis
--MATYEQHARPELVSFDDINYENYAEVQKARTSMMREQWIRNEELRITHEALRRCKQYH
GIDAQRNCRPLILKYMKMIENYPLQ-GYLGYQK-----------------NDP--SQNYA
TLRDIEMRLKSIKNIEKITNTMKIVASTRLNKAQRAMQASRVFNESDAEFYKNTEPETSK
E------------D-KTLLVVVSSDKGLCGSIHTQISKAARRRI-EELNGNA---DIVAI
GDKVKAQLSRTHADKLTLAFSGVGKEEPTFHEASAIADEIAT----LGKYENTEIMYNKF
VSGVSFEPSTFTVFTADAIEKAPGLSKYELE-TE-NTSEDFAEFSLANSILTAQAEGHAS
EISARRNAMD--------NASKNAGDMINSYSILYNRTRQAVITNELVDIITGASSLD--
------------------------------------------------------------
------------------------------------------------------------
------------------------------------------------------------
------------------------------------------------------------
------------------------------------------------------------
------------------------------------------------------------
---------------
>XP_025337165_Candida_duobushaemulonis
------------------------------------------------------------
------------------------------------------------------------
------MRLKSIKNIEKITNTMKIVASTRLNKAQRAMQASRVFNESDAEFYKNTEPETSK
E------------D-KTLLVVVSSDKGLCGSIHTQISKAARKRI-EELNGNA---DIVAI
GDKVKAQLSRTHADKLALAFSGVGKEEPTFHEASAIADEIAT----LGKYENTEIMYNKF
VTGVSFVPSSFNVFTADAIEKAPGLSKYELE-TE-NTSEDFAEFSLANSILTAQAEGHAS
EISARRNAMD--------NASKNAGDMINSYSILYNRTRQAVITNELVDIITGASSLD--
------------------------------------------------------------
------------------------------------------------------------
------------------------------------------------------------
------------------------------------------------------------
------------------------------------------------------------
------------------------------------------------------------
---------------
>XP_028888420_Candida_auris
------------------------------------------------------------
----------------------MFR-LGTSQVA-----------------RAG--VRNYA
TLRDIEMRLKSIKNIEKITNTMKIVASTRLNKAQRAMQASRVFHESDKEFFQNTEPEVKE
D------------E-KTLLIVISSDKGLCGSIHSQISKAARKRI-EELKGNV---DIVAI
GDKVKAQLSRTHAEKMAMAFSNVGKEEPNFHEVSAIADEIAT----LGKYENTEIMYNKF
VSGVSFEPSKFSVFTADAIEKAPGLSKYELE-AE-NVSEDFAEFSLANSLLTAQAEGYAS
EISARRNAMD--------NASKNAGDMINSYSILYNRTRQAVITNELVDIITGASSLD--
------------------------------------------------------------
------------------------------------------------------------
------------------------------------------------------------
------------------------------------------------------------
------------------------------------------------------------
------------------------------------------------------------
---------------
>NP_009595_Saccharomyces_cerevisiae
------------------------------------------------------------
---------------------MLSR-IVSNNATRSVMCHQAQVGILYK----TNPVRTYA
TLKEVEMRLKSIKNIEKITKTMKIVASTRLSKAEKAKISAKKMDEAEQLFYKNAETKNLD
V------EATETGAPKELIVAITSDKGLCGSIHSQLAKAVRRHL-NDQPN-A---DIVTI
GDKIKMQLLRTHPNNIKLSINGIGKDAPTFQESALIADKLLSVMK-AGTYPKISIFYNDP
VSSLSFEPSEKPIFNAKTIEQSPSFGKFEID-TDANVPRDLFEYTLANQMLTAMAQGYAA
EISARRNAMD--------NASKNAGDMINRYSILYNRTRQAVITNELVDIITGASSLG--
------------------------------------------------------------
------------------------------------------------------------
------------------------------------------------------------
------------------------------------------------------------
------------------------------------------------------------
------------------------------------------------------------
---------------
>XP_018223080_Saccharomyces_eubayanus
------------------------------------------------------------
---------------------MLSR-IVSNNAMRSVMCHQAQAGILYK----TNPVRTYA
TLKEVEMRLKSIKNIEKITKTMKIVASTRLSKAEKAKISAKKMDEAEQLFYKNAETKNLD
V------EATESTTPKELIVAITSDKGLCGSIHSQLAKAVRRHL-NNQPN-A---DIVTI
GDKIKMQLLRTNPDNIKLSINGIGKDAPTFQESALIADKLLSILK-AGTYPKISIFYNDP
VSSISFEPAEKPIFNAKTIEQSPSFGKFEID-ADANVPTDLFEYTLANQMLTAMAQGYAA
EISARRNAMD--------NASKNAGDMINRYSILYNRTRQAVITNELVDIITGASSLG--
------------------------------------------------------------
------------------------------------------------------------
------------------------------------------------------------
------------------------------------------------------------
------------------------------------------------------------
------------------------------------------------------------
---------------
>XP_033764635_Saccharomyces_paradoxus
------------------------------------------------------------
---------------------MLSR-IVSSNATRSVMCHQAQVGILYK----TNPVRTYA
TLKEVEMRLKSIKNIEKITKTMKIVASTRLSKAEKAKISAKKMDEAEQLFYKNAETKNLD
V------EATEAGAPRELIVAITSDKGLCGSIHSQLAKAVRRHL-NNQPN-A---DIVTI
GDKIKMQLLRTHPDNIKLSINGIGKDAPTFLESALIADKLLNVMK-AGTYPKISIFYNDP
VSSISFEPSEKPIFNAKTIEQSPSFGKFEID-TDANVPRDLFEYTLANQMLTAMAQGYAA
EISARRNAMD--------NASKNAGDMINRYSILYNRTRQAVITNELVDIITGASSLG--
------------------------------------------------------------
------------------------------------------------------------
------------------------------------------------------------
------------------------------------------------------------
------------------------------------------------------------
------------------------------------------------------------
---------------
>XP_003678189_Naumovozyma_castellii
------------------------------------------------------------
---------------------MLSR-TITNVVRS--PVVGVYGMNCIR----PQMARNYA
TLKEVETRLKSIKNIEKITKTMKIVASTRLGKAQKAKATANKVDEADQQFYKNAETKSLV
S------ED-AQEPPKELLIAITSDKGLCGSIHSQLAKSVRRHL-VNAPN-A---DIVVI
GDKIKMQLLRSNPDNIKLAFNGVGKDAPTFQESASIVDKILSEFD-TRSYPKISIYFNDP
ISSLSFECMHKPLFNPEAIEKSPAYGKFDID-NDANVSADLFEYTFTTQIFTAMAKGHAA
EISARRTAMD--------NASKNAGDMITRYSILYNRTRQAVITNELVDIITGASTLD--
------------------------------------------------------------
------------------------------------------------------------
------------------------------------------------------------
------------------------------------------------------------
------------------------------------------------------------
------------------------------------------------------------
---------------
>XP_003668036_Naumovozyma_dairenensis
------------------------------------------------------------
---------------------MLPS-IFGNTLRTRMAMVGLNTIPSIR----PQLARNYA
TLKEVETRLKSIKNIEKITKTMKIVASTRLSKAEKAKVSAKRVDEADRQFYENAKTKQLI
S------ED-STEPPKELIIAITSDKGLCGAIHSHLARKVRSHL-IDAPN-A---DVVAI
GDKIRMQLLRSHPSNVKIGINGVGKDAPTFEESSAIVDKIITELN-ARQYPKISIYYNDP
ISSLSFEAKNKLMFTPAAIEQSPALGKFDID-NDANVPLDLFEYTFTNQILTAMANGYAA
EISARRNAME--------NASKNAGEMINKYQILYNRTRQAVITNELVDIITGASILN--
------------------------------------------------------------
------------------------------------------------------------
------------------------------------------------------------
------------------------------------------------------------
------------------------------------------------------------
------------------------------------------------------------
---------------
>XP_003956194_Kazachstania_africana
------------------------------------------------------------
---------------------MFSR-TAAVNSAHFL---------RISSGRLAPFSRNYA
TLKEVETRLKSIKNIEKITKTMKIVASTRLSKAEKAKRTAKKVDETDLAFYKNAETAKLE
N------N--DINHMKELIIAVTSDKGLCGSIHSSLSRTVRFYL-YENKDRLSDIDVVTI
GDKVKMQLLRSHPHQLKLSFNGIGKDAPTFFEASLISDKLIQELNPSESYDKISIYYNDP
ISSLSFQSTSKPIYNPEIIEKSPSFNKFEIE-NDSDVPIDLFEYTLTNQLLTAMANGYAA
EITARRNAMD--------NASKNALDMISKYSILYNRTRQAVITNELVDIITGASSLD--
------------------------------------------------------------
------------------------------------------------------------
------------------------------------------------------------
------------------------------------------------------------
------------------------------------------------------------
------------------------------------------------------------
---------------
>XP_022466427_Kazachstania_naganishii
------------------------------------------------------------
---------------------MFSR-AVANVVRARG---------ATALMSRSAACRNYA
TLKEVEMRLKSIKNIEKITKTMKIVASTRLSKAEKAKANAIKIDEANEKFFKNAETEKAV
V------EQEGGEANKELLIAITSDKGLCGAIHSSLARRVRYHL-IDSPN-C---DIISI
GDKMKLQLMRSHPDNLKLAINGVGKDAPSFLESALISERIAKEFD-LESYGKITIYYNDP
ISSISFEPSVKPLYSAKTIVNSPFYNKFEID-LDEDVPSDLFEYNLANQILTAMAKGYAA
EISARRNAMD--------NASKNAGDMITKYSILYNRTRQAVITNELVDIITGASTLG--
------------------------------------------------------------
------------------------------------------------------------
------------------------------------------------------------
------------------------------------------------------------
------------------------------------------------------------
------------------------------------------------------------
---------------
>XP_447453_Candida_glabrata
------------------------------------------------------------
---------------------MLSR-NIINGSR------------SIA----WASTRNYA
TLKEVETRLKSIKNIEKITKTMKIVASTRLSKAEKAKLAAKKMDAADKQFYNNAETKPLE
A---------EGETPKELVIAITSDKGLCGAIHSQLAKAVRRHL-AEAPQ-A---DVVTI
GDKIKTQLLRSNPDNLKFSINGVGKEAPTFEESSLIADKILTELN-AGIYPKISIYYNDP
ISSLSFEPTSKPVFNPETIEQSPSYSKFEID-ADNKVSRDLFEYTLANQIMTAMAEGYAA
EISARRNAMD--------NASKNAGDMINRYSILYNRTRQAVITNELVDIITGASSLE--
------------------------------------------------------------
------------------------------------------------------------
------------------------------------------------------------
------------------------------------------------------------
------------------------------------------------------------
------------------------------------------------------------
---------------
>XP_004181753_Tetrapisispora_blattae
------------------------------------------------------------
-------MNALKLNSTRLAANMATK-TCFNGMN---------------------SVRTYV
TLKEVETRLKSIKNIEKITKTMKIVASTRLNKAERAKLITKNYMDTHNQFYKNAGVEGAT
E------SAEPQGNKNFLIIAISSDKGLCGSIHSHLSKSVKSAIWNDANRSSNNYDIIAI
GDKIKALLLRAFPENVKLGISQVCKRVPTYQESSNIADLIISDYIGKNKYDKVLIYYNQP
VSSLSFEPAQSEFFNENDIDNSPNFSKFEIDPNTQDISKDLIEYNLANKILVAMTQGYAA
EISARRNAMD--------NASKNAQDMIQKNSILYNRTRQAVITNELVDIITGASTLD--
------------------------------------------------------------
------------------------------------------------------------
------------------------------------------------------------
------------------------------------------------------------
------------------------------------------------------------
------------------------------------------------------------
---------------
>XP_003688094_Tetrapisispora_phaffii
------------------------------------------------------------
---------------------MFSR-VPALSSN------IARNGMMVARVNGINAARNYA
TLKEVEMRLKSIKNIEKITKTMKIVASTRLGKAEKAKNTSKNLSETDEQFFKNAETKTIG
V---------EGKEPKELVIAITSDKGLCGSIHSQLAKAVRAHL-KESPA-A---DVVTI
GDKIKLQMLRSNANNLKASFNGVGKEAPTFYESSLITEKLINEFK-LNDYQKISIYYNNP
VTSLSFEPSSMPVFNIEAIEKSPSFEKFEID-ADGKVSTDLFEYNLSCKLLSAMAQGHAA
EISARRNAMD--------NASKNAGDMISRYSILYNRTRQAVITNELVDIITGASSLD--
------------------------------------------------------------
------------------------------------------------------------
------------------------------------------------------------
------------------------------------------------------------
------------------------------------------------------------
------------------------------------------------------------
---------------
>XP_001647124_Vanderwaltozyma_polyspora
------------------------------------------------------------
---------------------MFSR-VPACAARSSVQVANNVMARSVF----ANSTRNYA
TLKEVETRLKSIKNIEKITKTMKIVASTRLGKADKTKVTAKKFEDADNQFYKNAETKVLE
E---------DAANPKELIIAITSDKGLCGSIHSQLAKAVRRHL-AEAPN-A---DVVTV
GDKVKNQLLRTHANSIKLAINGVGKEAPTFQESSFISDKLINEMK-LNTYPKISIYYNNP
ISSLSFEPTNEPVFNVETTEKSPSFNKFEID-TDANVSADMFEYNLASKIMSAMAQGYSA
EISARRNAME--------NASKNAGDMINRYSILYNRTRQAVITNELVDIITGASSLN--
------------------------------------------------------------
------------------------------------------------------------
------------------------------------------------------------
------------------------------------------------------------
------------------------------------------------------------
------------------------------------------------------------
---------------
>XP_003681179_Torulaspora_delbrueckii
------------------------------------------------------------
---------------------MFSR----VGAQ------------VAR----QN-VRQYA
TLKEVEMRLKSIKNIEKITKTMKIVASTRLSKAEKAKNTAKVFDSADNQFYRNAETKALE
----------QPEEKKELVIAITSDKGLCGSIHSQLAKAVRRHM-QEAPS-A---DIVAI
GDKIKAQLLRTHADNVKFAVNGIGKEAPTFLEAASIADKLLA-LG-AGTYPKISIFYNDP
VSSISFEPKVKPVFTPETIKESPGYSKYEID-LDAKVPTDLFEYTLANKILTAMAEGYAA
EISARRNAMD--------NASKNAGDMINRYSILYNRTRQAVITNELVDIITGASSLD--
------------------------------------------------------------
------------------------------------------------------------
------------------------------------------------------------
------------------------------------------------------------
------------------------------------------------------------
------------------------------------------------------------
---------------
>XP_037143576_Zygotorulaspora_mrakii
------------------------------------------------------------
---------------------MLRA----ACNT------------FVR----HNGVRSYA
TLKEVEMRLKSIKNIEKITKTMKIVASTRLSKAERAKVTAKKFDNADQQFYQNAETKPLT
A------ESGDADSSKELIIAITSDKGLCGSIHSQLAKAVRKHL-NDSSD-AGNVDVVTV
GDKIKVQLLRTHASNIKLAVNGTGKEAPTFEESSLIANKLLS-LG-AEKYPKISIYYNDP
VSSISFEPKVKPVFNAKTIEESPKYSKFEID-NDLKVSTDLFEYTLSNKILTAMAEGYAA
EISARRNAMD--------NASKNAGDMINRYSILYNRTRQAVITNELVDIITGASSLD--
------------------------------------------------------------
------------------------------------------------------------
------------------------------------------------------------
------------------------------------------------------------
------------------------------------------------------------
------------------------------------------------------------
---------------
>XP_002494529_Zygosaccharomyces_rouxii
------------------------------------------------------------
---------------------MLSR-VGVNAVR------------CGAMVPRVPQARNYA
TLKEVETRLKSIKNIEKITKTMKIVASTRLSRAEKAKVTAKKFDEADSAFYNNAETKPIE
-------DAETAAKDKELVVAVSSDKGLCGSIHSALAKRVRQHL-ADSPN-A---AVAAV
GDKMRTQLMRTHPDNVKIGINGIGKEAPTFQLSSAIADTLLG-LG-AQNYPKITIFFNNP
VSSLSFEPSTKDVFNPETIESSPSFSKFEID-NDGQVSQDLFEYTLSNKILAALAEGYAA
EISARRNAMD--------NASKNAGDMINRYSILYNRTRQAVITNELVDIITGASSLD--
------------------------------------------------------------
------------------------------------------------------------
------------------------------------------------------------
------------------------------------------------------------
------------------------------------------------------------
------------------------------------------------------------
---------------
>XP_003646356_Eremothecium_cymbalariae
------------------------------------------------------------
---------------------MFFN----SRAP---------------M-AIRNVQRNYA
TLREIETRLKSIKNIEKITKTMKVVASTRLSKAERAKKSARKYSQTDSEFYKNAETT-LQ
----------ESSEPKDLLIAITSDKGLCGSIHSQLAKSVRAQL-SETPD-A---DVVTI
GDKVRNQLVRSHAQNLKLSFNGVGKEAPTFEESSLIADKILQ-NG-VDKYSRIMVFYNSP
ISSLSFEPSKKPVYNAETIEQSPALSKYEVD-SDAEVSQDLFEFTLANQILSAMADGYSA
EISARRNAMD--------NASKNAGDMINKYSILYNRTRQAVITNELVDIITGASSLD--
------------------------------------------------------------
------------------------------------------------------------
------------------------------------------------------------
------------------------------------------------------------
------------------------------------------------------------
------------------------------------------------------------
---------------
>NP_983228_Eremothecium_gossypii
------------------------------------------------------------
---------------------MFIR----SRAA---------------IGAVQGASRSYA
TLREIEMRLKSIKNIEKITKTMKIVASTRLGKADRAKQTARQYSKAEAEFYSNAGTA-VG
----------E-GEARDLVIAITSDKGLCGSIHSQLAKAVRAHL-ANHPS-S---DVVTV
GDKVKNQIMRSHADNLKMSFNGVGKEAPTFEESALIADKILE-HD-AAKYGKITVFYNSP
ISSLSFEPSQKPVYNADTIEQSPSFSKYEVD-SDSNVPQDLFEFTLANQILSAMADGYSA
EISARRNAMD--------NASKNAGEMINKYSILYNRTRQAVITNELVDIITGASSLD--
------------------------------------------------------------
------------------------------------------------------------
------------------------------------------------------------
------------------------------------------------------------
------------------------------------------------------------
------------------------------------------------------------
---------------
>XP_451839_Kluyveromyces_lactis
------------------------------------------------------------
---------------------MFVR----NTAS------------VVR----GT-SRNYA
TLREIETRLKSIKNIEKITKTMKIVASTRLSKAERAKNSAKEYALADAAFYKNAETVPLE
----------DAE-KKDLIIAITSDKGLCGSIHSQLAKAVRLQL-KQTPN-A---DVVAI
GDKVKGQLLRTNSDNLKFAFNGVGKEAPTFEETSLIANKILE-GG-ASNYKKVSIFWNDP
ISSLSFEPSNKPVFNAAAIEQSPSFSKFEID-ADNNVSQDLFEFTLSNEILAAMAEGYAA
EVSARRNAMD--------NASKNAGDMINSYSILYNRTRQAVITNELVDIITGASSLD--
------------------------------------------------------------
------------------------------------------------------------
------------------------------------------------------------
------------------------------------------------------------
------------------------------------------------------------
------------------------------------------------------------
---------------
>XP_022676702_Kluyveromyces_marxianus
------------------------------------------------------------
---------------------MFVR----NSAS------------VMR----SA-SRNYA
TLREIETRLKSIKNIEKITKTMKIVASTRLSKAERAKNSAKQYVVADAAFYKNAETSPLE
----------DAE-KKDLIVAITSDKGLCGSIHSQLAKAVRLQL-NETPN-A---DVVAI
GDKVKAQLLRTHPENLKYAFNGVGKEAPTFEECALIANKILE-GG-AANYRKVSIFWNNP
ISSLSFEPSQKPVFNAQTIEQSPSYSKFEID-ADNNVSQDLFEFTLSNEILAAMAEGYAA
EVSARRNAMD--------NASKNAGDMINSYSILYNRTRQAVITNELVDIITGASSLD--
------------------------------------------------------------
------------------------------------------------------------
------------------------------------------------------------
------------------------------------------------------------
------------------------------------------------------------
------------------------------------------------------------
---------------
>XP_022627447_Lachancea_lanzarotensis
------------------------------------------------------------
---------------------MFVR----TGAM------------GARMSGMQASARNYA
TLREIEMRLKSIKNIEKITKTMKIVASTRLSKAEKAKATAREYSVAEDAFYKNAETKDLQ
----------SE-TPRELIVAVTSDKGLCGSIHSQLAKAVRKEV-AKSPS-T---DIVCV
GDKVKAQLLRTHGDRIKLAFNGVGKEAPTFEESALIANEILK-LG-DG-YSKIHVVYNKP
TSSISFEPTVKPVYNVEAIEQSPSFAKFEID-ADNKVSQDLYEFTFANQILTAMADGYAA
EISARRNAMD--------NASKNAGDMINKYSILYNRTRQAVITNELVDIITGASSLG--
------------------------------------------------------------
------------------------------------------------------------
------------------------------------------------------------
------------------------------------------------------------
------------------------------------------------------------
------------------------------------------------------------
---------------
>XP_002552578_Lachancea_thermotolerans
------------------------------------------------------------
---------------------MFVR----SGAN------------CAR--SVAGPARTFA
TLREIEMRLKSIKNIEKITKTMKIVASTRLSKAERAKVTAREYSSAERQFYDSAETKPLE
----------GEGEKKDLVIAVTSDKGLCGSIHSQLSKAVRNYL-AKTPG-A---DVVAV
GDKVKAQLLRTHSDRVKLAFNGIGKEAPTFEESSLIANKILQ-LG-GGNYSKISIFYNDP
VSSLSFEPRVKPVFNETAIEQSPSFAKFEID-ADSKVSQDMFEFTLANQILAAMADGYAA
EISARRNAMD--------NASKNAGDMINKYSILYNRTRQAVITNELVDIITGASSLG--
------------------------------------------------------------
------------------------------------------------------------
------------------------------------------------------------
------------------------------------------------------------
------------------------------------------------------------
------------------------------------------------------------
---------------
>XP_020057389_Aspergillus_aculeatus
------------------------------------------------------------
---------------------MFSR-AVRPAVR---------AGSIAVSRTAPPNAANFA
TLREIEGRLKSIKNIEKITNTMKVIASTRLTRAQKAMEESRSYGQTSNTVFEQAETKPLE
D-------------KKTLFVIASSDKGLCGGIHSGLSKATRRML-QQTPN-A---DIVVL
GEKAKAQLSRTNANAIVLSFANVCKDVPTFADAQAIADQIALL---PEDYASVKIIYNKF
LNAQSYEPATVEAFSEEAITQSPNLSAYETD---EETLTNLREYALANSLFWALAEGHAC
EISARRNAME--------NASKNAGEMINKFQILYNRQRQAAITNELVEIITGATASADM
------------------------------------------------------------
------------------------------------------------------------
------------------------------------------------------------
------------------------------------------------------------
------------------------------------------------------------
------------------------------------------------------------
---------------
>XP_001269804_Aspergillus_clavatus
------------------------------------------------------------
---------------------MFSR-AIRPAVK---------AGSATLTRTAPPNAANFA
TLREIEGRLKSIKNIEKITNTMKIVASTRLTRAQKAMDESRVYGQTSNKVFEEAETKPLE
D-------------KKTLLVVASSDKGLCGGIHSGLSKATRRIL-QQIPN-A---DIVVL
GDKAKAQLSRSSGDLLVLSFANVCKDIPTFAEAQAIADQISLL---PTDYASIKIIYNKF
INAQSYEASTVEAYSEEAITKSANLSTFEVD---ESALANLREFALANSLYWAMAEGHAC
EVS---------------NASKNAGEMINKFQILYNRQRQAVITNELVEIITGATASEDM
------------------------------------------------------------
------------------------------------------------------------
------------------------------------------------------------
------------------------------------------------------------
------------------------------------------------------------
------------------------------------------------------------
---------------
>XP_001265304_Aspergillus_fischeri
------------------------------------------------------------
---------------------MFSR-AVRPAVR---------AGSATLTRTAPPNAANFA
TLREIEGRLKSIKNIEKITNTMKIVASTRLTRAQKAMDDSRVYGQTSNKVFENAETKPLE
D-------------KKTLLVVASSDKGLCGGIHSGLSKATRRIL-QENPN-A---DVVIL
GEKAKAQLSRSNPDAIVMSFANVCKDIPTFADAQVIADQIAQL---PTDYASVKIIYNKF
INAQSYEASSVEAYSEEAITKSANLATFEVE---DSALANLREYALANSLYWAMAEGHAC
EISARRNAME--------NASKNAGEMINKFQILYNRQRQAAITGELVEIITGATASEDM
------------------------------------------------------------
------------------------------------------------------------
------------------------------------------------------------
------------------------------------------------------------
------------------------------------------------------------
------------------------------------------------------------
---------------
>XP_041141138_Aspergillus_flavus
------------------------------------------------------------
---------------------MFSR-AVRPAVR---------AGSAVVTRTAPPNAANFA
TLREIEGRLKSIKNIEKITNTMKVIASTRLTRAQKAMDESRTYGQTSNTVFEKAETKPLE
D-------------KKTLLVVASSDKGLCGGIHSGLSKATRRIL-QEHAD-A---DIVVL
GEKAKAQLSRTNPNAIVLSFANVCKDIPTFADAQAVADQIALL---PADYASVKIIYNKW
LNAQSYEPTTVEAYSEEAITKSANISSFEID---DQALANLREYALANSLFWAMAEGHAC
EIS---------------NASKNAGEMINKFQILYNRQRQAAITGELVEIITGATASADM
------------------------------------------------------------
------------------------------------------------------------
------------------------------------------------------------
------------------------------------------------------------
------------------------------------------------------------
------------------------------------------------------------
---------------
>XP_750101_Aspergillus_fumigatus
------------------------------------------------------------
---------------------MFSR-AVRPAVR---------AGSATLTRTAPPNAANFA
TLREIEGRLKSIKNIEKITNTMKIVASTRLTRAQKAMDDSRVYGQTSNKVFENAETKPLE
D-------------KKTLLVVASSDKGLCGGIHSGLSKATRRIL-QENPN-A---DVVIL
GEKAKAQLSRSNADAIVMSFANVCKDIPTFADAQVIADQIAQL---PTDYASVKIIYNKF
INAQSYEPSTVEAYSEEAITKSANLATFEVE---DSVLANLREYALANSLYWAMAEGHAC
EISARRNAME--------NASKNAGEMINKFQILYNRQRQAAITGELVEIITGATASEDM
------------------------------------------------------------
------------------------------------------------------------
------------------------------------------------------------
------------------------------------------------------------
------------------------------------------------------------
------------------------------------------------------------
---------------
>XP_657856_Aspergillus_nidulans
------------------------------------------------------------
---------------------MLTR-AVRPAVR---------AGAAAVTRTAPPNAANFA
TLREIEGRLKSIKNIKKITNTMKVIASTRLTRAQKAMDDSRAYGQTSNTLFEQAETKALE
D-------------KKTLLVVASSDKGLCGGIHSGLSKAARRAL-EANPN-S---DLVVL
GEKAKAQLSRTNPNAIVLSFANVCKDIPTFADAQAVADQIALL---PTDYASVKVIYNKF
VNAQSYEPDTVEAYSEEAITQSPNFSAYEAD---EETLSNLREYALANSLFWAMAEGHAC
EISARRNAMEASILEERVNASKNAGEMIDKFQILYNRQRQAAITGELVEIITGAAASAE-
------------------------------------------------------------
------------------------------------------------------------
------------------------------------------------------------
------------------------------------------------------------
------------------------------------------------------------
------------------------------------------------------------
---------------
>XP_001388890_Aspergillus_niger
------------------------------------------------------------
---------------------MFSR-AVRPAVR---------AGSIAVSRTAPPNAANFA
TLREIEGRLKSIKNIEKITNTMKVIASTRLTRAQKAMEDSRAYGQTSNTVFENAETKPLE
D-------------KKTLLVVASSDKGLCGGIHSGLSKATRRML-QQYPD-A---DIVVL
GEKAKAQLSRTNPNAIVLSFANVCKDIPTFNDAQSIADQISQL---PTDYASVKIIYNQF
INAQSYEAGTVEAYSEEAITQSPNLSTFETD---DQTLAHLREYALANNLFWAMAEGHAC
EISARRNAME--------NASKNAGEMINKFQILYNRQRQAAITGELVEIITGATASADM
------------------------------------------------------------
------------------------------------------------------------
------------------------------------------------------------
------------------------------------------------------------
------------------------------------------------------------
------------------------------------------------------------
---------------
>XP_015402238_Aspergillus_nomiae
------------------------------------------------------------
---LQLSIAGHYILTLRSDLRMFSR-AVRPAVR---------AGSAVVTRTAPPNAANFA
TLREIEGRLKSIKNIEKITNTMKVIASTRLTRAQKAMGESRNYGETSNTVFEKAETKPLE
D-------------KKTLLVVASSDKGLCGGIHSGLSKATRRIL-QEHAD-A---DIVVL
GEKAKAQLSRTNPKALVLSFANVCKDIPTFADAQAVADQIALL---PADYASVKIIYNKW
LNAQSYEPATVEAYSEEAITKSANISSFEID---DQALANLREYALANSLFWAMAEGHAC
EIS---------------NASKNAGEMINKFQILYNRQRQAAITGELVEIITGATASADM
------------------------------------------------------------
------------------------------------------------------------
------------------------------------------------------------
------------------------------------------------------------
------------------------------------------------------------
------------------------------------------------------------
---------------
>XP_023089091_Aspergillus_oryzae
------------------------------------------------------------
---------------------MFSR-AVRPAVR---------AGSAVVTRTAPPNAANFA
TLREIEGRLKSIKNIEKITNTMKVIASTRLTRAQKAMDESRTYGQTSNTVFEKAETKPLE
D-------------KKTLLVVASSDKGLCGGIHSGLSKATRRIL-QEHAD-A---DIVVL
GEKAKAQLSRTNPNAIVLSFANVCKDIPTFADAQAVADQIALL---PADYASVKIIYNKW
LNAQSYEPTTVEAYSEEAITKSANISSFEID---DQALANLREYALANSLFWAMAEGHAC
EIS---------------NASKNAGEMINKFQILYNRQRQAAITGELVEIITGATASADM
------------------------------------------------------------
------------------------------------------------------------
------------------------------------------------------------
------------------------------------------------------------
------------------------------------------------------------
------------------------------------------------------------
---------------
>XP_040635204_Aspergillus_ruber
------------------------------------------------------------
---------------------MFSRAAVRPAVK---------AGSAVLSRTAPANAANFA
TLREIEGRLKSIKNIEKITNTMKIVASTRLTRAQKAMDESRVYGKTSNTVFENAETKPLE
D-------------KKTLIVVASSDKGLCGGIHSGLAKATRRVL-QANPN-A---EIVVL
GEKAKAQLARTNSEDIVLSFSNVCKDIPTFADAQAIADQISLL---PGEYASVKVLFNTF
VNAQSYEPQTIDAFSEEAITQSPNISAFEVN---DEVLTNLREYSLANNLFWAMAEGHAC
EISARRNAME--------NASKNAGEMINKFQILYNRQRQAAITGELVEIITGATASADM
------------------------------------------------------------
------------------------------------------------------------
------------------------------------------------------------
------------------------------------------------------------
------------------------------------------------------------
------------------------------------------------------------
---------------
>XP_040705954_Aspergillus_sydowii
------------------------------------------------------------
---------------------MLTR-AVRPAVR---------AGAIAVTRTAPPNAANFA
TLREIEGRLKSIKNIKKITNTMKVIASTRLTRAQKAMDDSRAYGQTSNTLFEQAETKALE
D-------------KKTLLVVASSDKGLCGGIHSGLSKATRRAL-QEYPN-S---DLVIL
GEKAKAQLSRTNPDSIVLSFANVCKDIPTFADAQAVADQIALL---PTDYASVRIIYNKF
VNAQSYEPETVEAYSEEAITQSPNFSAYEAD---EEALSNLREYALANNLFWAMAEGHAC
EISARRNAME--------NASKNAGDMIDKFQILYNRQRQAAITGELVEIITGAAASAE-
------------------------------------------------------------
------------------------------------------------------------
------------------------------------------------------------
------------------------------------------------------------
------------------------------------------------------------
------------------------------------------------------------
---------------
>XP_001211729_Aspergillus_terreus
------------------------------------------------------------
---------------------MLSR-AVRPAVR---------AGSAVVTRTAPPNAANFA
TLREIEGRLKSIKNIEKITNTMKVIASTRLTRAQKAMEESRVYGQTSNTVFDQAETKPLE
D-------------KKTLFVVASSDKGLCGGIHSGLSKATRRML-QQTPE-A---DIVVL
GEKAKAQLSRTNPNNLVLSFANVCKDIPTFADAQAIADQIALL---PTDYASVKIIYNKF
LNAQSYEPATVEAFSEEAITQSANISAFEVD---DQTLAHLREYSLANSLFWAMAEGHAC
EIS---------------NASKNAGEMINKFQILYNRQRQAAITGELVEIITGATASADM
------------------------------------------------------------
------------------------------------------------------------
------------------------------------------------------------
------------------------------------------------------------
------------------------------------------------------------
------------------------------------------------------------
---------------
>XP_022484849_Penicillium_arizonense
------------------------------------------------------------
---------------------MFSR-AVRPALR---------AGGAAIARPAPANAATFA
TLREIEGRLKSIKNIEKITNTMKIVASTRLTRAQKAMDESRVYGKTSNNVFEQAETKALE
D-------------KKTLLVVASSDKGLCGGIHSGLSKATRRIL-EANPN-A---DVVIL
GDKAKAQLSRVAADNILLSFSNVCKDIPSFADAQAIADQIALL---PENYASVRIIYNSF
VNAQTYEATSIEAYSEEAITQSANISSYEVD---EEALSSLREYALANNLYWAMAEGHAC
EISARRNAME--------NASKNAGEMINKFQILYNRQRQAAITGELVEIITGATASAEM
------------------------------------------------------------
------------------------------------------------------------
------------------------------------------------------------
------------------------------------------------------------
------------------------------------------------------------
------------------------------------------------------------
---------------
>XP_014532560_Penicillium_digitatum
------------------------------------------------------------
---------------------MFSR-AVRPALR---------AGGAAVARPVPANAATFA
TLREIEGRLKSIKNIEKITNTMKIVASTRLTRAQKAMDESRVYGKTSNTVFEQAETKPLE
D-------------KKVLLVVASSDKGLCGGIHSGLSKATRRIL-AENPN-A---DIAIL
GEKAKASLSRSVPENIVLSFANVCKDIPTFADAQAIADQIALL---PENYASVRIIYNSF
VNAQSYEPVTIEAYSEEAITQSANISSYEVD---DEVLTSLREYALANNLFWAMAEGHAC
EISARRNAME--------NASKNAGEMINKFQILYNRQRQATITGELVEIITGATASADM
------------------------------------------------------------
------------------------------------------------------------
------------------------------------------------------------
------------------------------------------------------------
------------------------------------------------------------
------------------------------------------------------------
---------------
>XP_016603249_Penicillium_expansum
------------------------------------------------------------
---------------------MFSR-AVRPALR---------AGGAAVARPAPANAATFA
TLREIEGRLKSIKNIEKITNTMKIVASTRLTRAQKAMDESRVYGKTSNTVFEQAETKALE
D-------------KKVLLVVASSDKGLCGGIHSGLSKATRRIL-AANPN-A---DIAIL
GEKAKASLSRSVPENIVLSFANVCKDIPTFADAQAIADQIALL---PEDYASVRIIYNSF
VNAQSYEPVTIEAYSEEAITQSANISSYEVD---DEVLTSLREYALANNLFWAMAEGHAC
EISARRNAME--------NASKNAGEMINKFQILYNRQRQATITGELVEIITGATASADM
------------------------------------------------------------
------------------------------------------------------------
------------------------------------------------------------
------------------------------------------------------------
------------------------------------------------------------
------------------------------------------------------------
---------------
>XP_040653086_Penicillium_griseofulvum
------------------------------------------------------------
---------------------MFSR-AVRPALR---------AGGAAVARPAPANAATFA
TLREIEGRLKSIKNIEKITNTMKIVASTRLTRAQKAMDESRVYGQTSNTVFEQAETKPLE
D-------------KKTLLVVASSDKGLCGGIHSGLSKATRRIL-AENPN-A---DIAIL
GEKAKAQLSRSAPEKIVLSFANVCKDIPTFADAQAIADQIALL---PEDYASVRIIYNSF
INATSYEPVSLEAYSEEAITQSANISSYEVD---DEVLTSLREYALANNLFWAMAEGHAC
EISARRNAME--------NASKNAGEMINKFQILYNRQRQATITGELVEIITGATASADM
A-----------------------------------------------------------
------------------------------------------------------------
------------------------------------------------------------
------------------------------------------------------------
------------------------------------------------------------
------------------------------------------------------------
---------------
>XP_038929872_Penicillium_roqueforti
------------------------------------------------------------
---------------------MFSR-AVRPALR---------AGGAAVARPAPANAATFA
TLREIEGRLKSIKNIEKITNTMKIVASTRLTRAQKAMDESRVYGKTSNTLFEQAETKPLE
D-------------KKVLLVVASSDKGLCGGIHSGLSKATRRIL-ADIPN-A---DVVIL
GEKAKASLSRAAPENIVLSFSNVCKDIPTFADAQAIADQIALL---PEDYASVRIIYNTF
VNAQSYEPITLEAYSEEAITQSANISSYEVD---DQVLSSLREYALANNLFWAMAEGHAC
EISARRNAME--------NASKNAGEMINKFQILYNRQRQATITGELVEIITGATASEDM
------------------------------------------------------------
------------------------------------------------------------
------------------------------------------------------------
------------------------------------------------------------
------------------------------------------------------------
------------------------------------------------------------
---------------
>XP_002558764_Penicillium_rubens
------------------------------------------------------------
---------------------MFSR-AVRPALR---------AGGAAVARPAPANAATFA
TLREIEGRLKSIKNIEKITNTMKIVASTRLTRAQKAMDESRVYGKTSNTVFEQAETKPLE
D-------------KKVLLVVASSDKGLCGGIHSGLSKATRRIL-ADTPN-A---DVAIL
GEKAKATLSRLAPEHIVLSFANVCKDIPTFADAQAIADQIALL---PEDYASVRIIYNSF
VNAQSYEPVTIEAYSEEAITQSANISSYEVD---DEVLTSLREYALANNLYWAMAEGHAC
EISARRNAME--------NASKNAGEMINKFQILYNRQRQATITGELVEIITGATASEDM
------------------------------------------------------------
------------------------------------------------------------
------------------------------------------------------------
------------------------------------------------------------
------------------------------------------------------------
------------------------------------------------------------
---------------
>XP_040809798_Penicillium_solitum
------------------------------------------------------------
---------------------MFSR-AVRPALR---------AGGAAVARPAPANAATFA
TLREIEGRLKSIKNIEKITNTMKIVASTRLTRAQKAMDESRVYGKTSNTVFEQAETKPLE
D-------------KKVLLVVASSDKGLCGGIHSGLSKATRRIL-AEIPN-A---DVAIL
GEKAKASLSRAHPENIVLSFANVCKDIPTFADAQAIADQIALL---PEDYASVRIIYNSF
VNAQSYEPVTIEAYSEEAITQSANISSYEVD---DEVLTSLREYALANNLFWAMAEGHAC
EISARRNAME--------NASKNAGEMINKFQILYNRQRQATITGELVEIITGATASADM
------------------------------------------------------------
------------------------------------------------------------
------------------------------------------------------------
------------------------------------------------------------
------------------------------------------------------------
------------------------------------------------------------
---------------
>XP_022582376_Penicilliopsis_zonata
------------------------------------------------------------
---------------------MFSR-AVRPAVK---------AGSAAVTRTAPPNAAGFA
TLREIEGRLKSIKNIEKITNTMKIVASTRLTRAQKAMSESRAYGQTSNTVFENAETKPLE
G-------------KKTLYVVASSDKGLCGGIHSGLSKATRRLI-EAAPD-S---DVVIL
GEKAKAQLSRAYPNSIIMSFANVGKDIPTFTEAQAIADQIALL---PTDYASVKIVYNKF
LNAQSYEPTVIEAFSEEAITQSANISAFEVD---DEALANLREYALANNLYWALAEGHAC
EISARRNAME--------NASKNAGEMIQKFQILYNRQRQAAITNELVEIITGATASAEM
------------------------------------------------------------
------------------------------------------------------------
------------------------------------------------------------
------------------------------------------------------------
------------------------------------------------------------
------------------------------------------------------------
---------------
>XP_016619082_Cladophialophora_bantiana
------------------------------------------------------------
---------------------MLSR-AVRPALA---------AGNAALAKTASPQVAGYA
TLREIESRLKSIRNIEKITKTMKIVASTKLTRAQKAMSDSRTYGQTSNKVFEEAETKPLE
E-------------KKTLLVVASSDKGLCGGIHSGLSRTTRRML-EQDPN-L---DIAII
GEKCKAQIGRSNPRNVLLSFAGVGRDVPTFADAQAIADQLVLL---PEEYASIKILYNKF
INAQSYEPVTVEAYSEEAITQSPNFTAFEID---DEVLANLREYSLANSLYWALAEGHAC
EQSARRNAMD--------NASKNAGDMIGKFTILYNRTRQAVITGELVEIITGATASEDM
------------------------------------------------------------
------------------------------------------------------------
------------------------------------------------------------
------------------------------------------------------------
------------------------------------------------------------
------------------------------------------------------------
---------------
>XP_008725887_Cladophialophora_carrionii
------------------------------------------------------------
---------------------MLSR-AVRPAFA---------AGNAAVARTAAPQVAGYA
TLREIEGRLKSIRNIEKITKTMKIVASTKLTRAQKAMTDSRRYGQTSNQVFEEAETKPLE
E-------------KKTLLVIASSDKGLCGGIHSGLTRATRRML-EGDSG-L---DLAIV
GEKCKAQLGRSNAKNVVLSFAGIGKDVPSFADAQAIADQLVLL---PEEYASIKILYNKF
VNAQSYEPTIIEAYSEEAITQSPNFAAFEID---DEVLANLREYSLANSLYWALAEGHAC
EQSARRNAMD--------NASKNAGDMIGKFTILYNRTRQAVITGELVEIITGATASEDM
------------------------------------------------------------
------------------------------------------------------------
------------------------------------------------------------
------------------------------------------------------------
------------------------------------------------------------
------------------------------------------------------------
---------------
>XP_016242853_Cladophialophora_immunda
------------------------------------------------------------
--------------------MMLSR-AVRPALV---------AGNAALAKTAVPQVAGYA
TLREIESRLKSIRNIEKITKTMKIVASTKLTRAQKAMTESRSYGQTSNKVFEEAETKPLE
E-------------KKTLLVVASSDKGLCGGIHSGLSRTTRRML-EQDPN-L---DIVII
GEKCKAQIGRSNPRNVLLSFAGLGRDVPSFADAQAIADQLVLL---PEEYASIKILYNKF
INAQSYEPVTVEAYSEEAITQSPNFAAFEID---DEVLANLREYALANSLYWALAEGHAC
EQSARRNAMD--------NASKNAGEMIGKFTILYNRTRQAVITGELVEIITGATASEDM
------------------------------------------------------------
------------------------------------------------------------
------------------------------------------------------------
------------------------------------------------------------
------------------------------------------------------------
------------------------------------------------------------
---------------
>XP_007741670_Cladophialophora_psammophila
------------------------------------------------------------
---------------------MLSR-AVRPALA---------AGNAVLAKTAPPQVAGYA
TLREIESRLKSIRNIEKITKTMKIVASTKLTRAQKAMSDSRTYGQTSNKVFEEAETKPLE
E-------------KKTLLVVASSDKGLCGGIHSGLSRTTRRML-EQDPN-L---DIAII
GEKCKAQIGRSNPRNVLLSFAGVGRDVPTFADAQAIADQLVLL---PEEYASIKILYNKF
INAQSYEPVTVEAYSEEAITQSPNFAAFEID---DEVLANLREYSLANSLYWALAEGHAC
EQSARRNAMD--------NASKNAGDMIGKFTILYNRTRQAVITGELVEIITGATASEDM
------------------------------------------------------------
------------------------------------------------------------
------------------------------------------------------------
------------------------------------------------------------
------------------------------------------------------------
------------------------------------------------------------
---------------
>XP_018690548_Fonsecaea_erecta
------------------------------------------------------------
--------------------MMLSR-AVRPALV---------AGNAAYAKTAVPQVAGYA
TLREIESRLKSIRNIEKITKTMKIVASTKLTRAQKAMADSRSYGQTSNKVFEEAETKPLE
E-------------KKTLVVVASSDKGLCGGIHSGLSRTTRRML-EKDPN-L---DIVII
GEKCKAQIGRSNPKNVLLSFAGIGRDVPTFADAQAIADQLVLL---PEEYSSIKILYNKF
INAQSYEPVTVEAYSEEAITQSPNFAAFEID---DDVLANLREYALANSLYWALAEGHAC
EQSARRNAMD--------NASKNAGDLIGRFTILYNRARQAVIAGELVAIITGATASEDM
------------------------------------------------------------
------------------------------------------------------------
------------------------------------------------------------
------------------------------------------------------------
------------------------------------------------------------
------------------------------------------------------------
---------------
>XP_022512009_Fonsecaea_monophora
------------------------------------------------------------
--------------------MMLSR-AVRPALV---------AGNAALAKTAVPQVAGYA
TLREIESRLKSIRNIEKITKTMKIVASTKLTRAQKAMTESRSYGQTSNKVFEEAETKPLE
E-------------KKTLLVVASSDKGLCGGIHSGLSRTARRML-EQDPN-L---DIVII
GEKCKAQIGRSNPRNVLLSFAGIGRDVPTFADAQAIADQLVLL---PEEYASVKILYNKF
INAQSYEPVTVEAYSEEAITQSPNFAAFEID---DEVLANLREYALANSLYWALAEGHAC
EQSARRNAMD--------NASKNAGDMIGRFTILYNRTRQAVITGELVEIITGATASEDM
------------------------------------------------------------
------------------------------------------------------------
------------------------------------------------------------
------------------------------------------------------------
------------------------------------------------------------
------------------------------------------------------------
---------------
>XP_016627286_Fonsecaea_multimorphosa
------------------------------------------------------------
---------------------MLSR-AVRPALV---------AGNAALAKTAVPQVAGYA
TLREIESRLKSIRNIEKITKTMKIVASTKLTRAQKAMVDSRSYGKTSNKVFEEAETKPLE
E-------------KKTLVVVASSDKGLCGGIHSGLSRYTRRML-EKDPN-L---DIVII
GEKCKAQIGRSNPRNVLLSFAGIGRDVPTFADAQAIADQLVLL---PEEYASIKILYNKF
INAQSYEPVMVEAYSEEAITQSPNFAAFEID---DEVLANLREYSLANSLYWALAEGHAC
EQSARRNAMD--------NASKNAGDMIGKFTILYNRTRQAVITGELVEIITGATASEDM
------------------------------------------------------------
------------------------------------------------------------
------------------------------------------------------------
------------------------------------------------------------
------------------------------------------------------------
------------------------------------------------------------
---------------
>XP_022500925_Fonsecaea_nubica
------------------------------------------------------------
--------------------MMLSR-AVRPALV---------AGNAALAKTAVPQVAGYA
TLREIESRLKSIRNIEKITKTMKIVASTKLTRAQKAMTESRSYGQTSNKVFEEAETKPLE
E-------------KKTLLVVASSDKGLCGGIHSGMSRAARRML-EQDPN-L---DIVII
GEKCKAQIGRSNPKNVLLSFAGIGRDVPTFADAQAIADQLVLL---PEEYASVKILYNKF
INAQSYEPVTVEAYSEEAITQSPNFAAFEID---DEVLANLREYALANSLYWALAEGHAC
EQSARRNAMD--------NASKNAGDMIGRFTILYNRTRQAVITGELVEIITGATASEDM
------------------------------------------------------------
------------------------------------------------------------
------------------------------------------------------------
------------------------------------------------------------
------------------------------------------------------------
------------------------------------------------------------
---------------
>XP_013281328_Fonsecaea_pedrosoi
------------------------------------------------------------
--------------------MMLSR-AVRPALV---------AGNAALAKTAVPQVAGYA
TLREIESRLKSIRNIEKITKTMKIVASTKLTRAQKAMTESRSYGQTSNKVFEEAETKPLE
E-------------KKTLLVVASSDKGLCGGIHSGLSRTARRML-EQDPN-L---DIVII
GEKCKAQIGRSNPRNVLLSFAGIGRDVPTFADAQAIADQLVLL---PEEYASVKILYNKF
INAQSYEPVTVEAYSEEAITQSPNFAAFEID---DEVLANLREYALANSLYWALAEGHAC
EQSARRNAMD--------NASKNAGDMIGRFTILYNRTRQAVITGELVEIITGATASEDM
------------------------------------------------------------
------------------------------------------------------------
------------------------------------------------------------
------------------------------------------------------------
------------------------------------------------------------
------------------------------------------------------------
---------------
>XP_007758977_Cladophialophora_yegresii
------------------------------------------------------------
--------------------MMLSR-AARPALA---------AGTAAVARTAAPQVAGYA
TLREIEGRLKSIRNIEKITKTMKIVASTKLTRAQKAMTDSRRYGQTSNQVFEEAETKPLE
E-------------KKTLLVIASSDKGLCGGIHSGLSRATRRML-ENDSG-L---DLAIV
GEKCKAQLGRSNGRNVVLSFAGIGKDVPSFADAQAIADQLVLL---PEEYASIKILYNKF
VNAQSYEPTIIEAYSEEAITQSPNFAAFEID---DEMLPNLREYSLANSLYWALAEGHAC
EQSARRNAMD--------NASKNAGDMIGKFTILYNRTRQAVITGELVEIITGATASEDM
------------------------------------------------------------
------------------------------------------------------------
------------------------------------------------------------
------------------------------------------------------------
------------------------------------------------------------
------------------------------------------------------------
---------------
>XP_016241539_Exophiala_spinifera
------------------------------------------------------------
---------------------MLSR-AVRPALS---------AGNAAFARTAVPQVAGYA
TLREIEGRLKSIRNIEKITKTMKIVASTKLTRAQKAMRDSRTYGQTSNKVFEEAETKPLE
E-------------KKTLLVVASSDKGLCGGIHSGLTRTTRRML-EADPN-L---DLAII
GEKSKSQLGRSNARNIVLSFAGIGRDVPTFADAQAIADQLVML---PEEYASIKILYNKF
INATSYEPVTIEAYSEEAITQSPNYAAFEID---DEVLANLREYTLANSLYWALAEGHAC
EQSARQNAMD--------NASKNAGDMIGKFTILYNRTRQAVITGELVEIITGATASEDM
------------------------------------------------------------
------------------------------------------------------------
------------------------------------------------------------
------------------------------------------------------------
------------------------------------------------------------
------------------------------------------------------------
---------------
>XP_016262065_Exophiala_oligosperma
------------------------------------------------------------
---------------------MLSR-AVRPALS---------AGNAAFARTAVPQAAGYA
TLREIEGRLKSIKNIEKITKTMKIVASTKLTRAQKAMRDSRIYGQTSNKVFEEAETKPLE
E-------------KKTLLVVASSDKGLCGGIHSGLTRYTRRML-DADPN-L---DLAVI
GEKSKAQLGRSNARNIVLSFAGIGRNVPTFADAQAIADQLVML---PEEYASIKILYNKF
VNAQTYEPVIIEAYSEEAITESPNYAAFEID---DEVLANLREYTLSNSLYWALAEGHAC
EQSARQNAMD--------NASKNAGDMIGKFTILYNRTRQAVITGELVEIITGATASEDL
------------------------------------------------------------
------------------------------------------------------------
------------------------------------------------------------
------------------------------------------------------------
------------------------------------------------------------
------------------------------------------------------------
---------------
>XP_013311388_Exophiala_xenobiotica
------------------------------------------------------------
---------------------MLSR-AVRPALG---------AGNAALARTVVPQAAGYA
TLREIEGRLKSIRNIEKITKTMKIVASTKLTRAQKAMRDSRSYGQTSNKVFEEAETKPLE
E-------------KKTLLVVASSDKGLCGGIHSGLTRTARRML-EADSN-L---DIAII
GEKSKAQLSRSNARNVVLSFAGVGRDVPSFADAQAIADQLCLL---PEEYASIKILYNKF
INATSYEPVTIEAYSEEAITQSPNFAAFEID---DEVLANLREYTLANSLYWALAEGHAC
EQSARQNAMD--------NASKNAGDMIGKYTILYNRTRQAVITGELVEIITGAVASEDM
------------------------------------------------------------
------------------------------------------------------------
------------------------------------------------------------
------------------------------------------------------------
------------------------------------------------------------
------------------------------------------------------------
---------------
>XP_007724568_Capronia_coronata
------------------------------------------------------------
---------------------MLSR-AVRPALS---------AGNAAIARTAVPQVAGYA
TLREIESRLKSIRNIEKITKTMKIVASTKLTRAQRAMTDSRTYGQTSNQVFEEAETKPLD
E-------------KKTLLVVASSDKGLCGGIHSGLSRATRRML-EKNEN-L---DIAVI
GEKCKAQIGRSNPKNVVLSFQGVGKDVPTFADAQAIADQLVML---PEDYASIHILYNKF
VNAQSYEPVTVEAYSEEAITQSPNYAAFEID---DEVLPNLREFTLANALYWALAEGHAC
EQSARRNAMD--------NASKNAGDMIGKFTILYNRTRQSVITGELVEIITGATASEEM
------------------------------------------------------------
------------------------------------------------------------
------------------------------------------------------------
------------------------------------------------------------
------------------------------------------------------------
------------------------------------------------------------
---------------
>XP_007737392_Capronia_epimyces
------------------------------------------------------------
--------------------MMLSR-AVRPALS---------AGNAAFARAAAPQVAGYA
TLREIESRLKSIRNIEKITKTMKIVASTKLTRAQKAMTDSRTYGQTSNQVFEEAETKPLP
E-------------KKSLLVVASSDKGLCGGIHSGLSRYARRLL-ETDAS-L---DIAVI
GEKSKAQIGRSNGSNVVLSFSGVGRDVPTFADAQAIADQLVLL---PEEYASIKILYNKF
INATSYEPVIIEAYSEEAITESPNFAAFEID---DEVLANLREYTLANSLYWALAEGHAC
EQSARRNAMD--------NASKNAGDMINKYSILYNRTRQAVITGELVEIITGATASEDM
------------------------------------------------------------
------------------------------------------------------------
------------------------------------------------------------
------------------------------------------------------------
------------------------------------------------------------
------------------------------------------------------------
---------------
>XP_009160189_Exophiala_dermatitidis
------------------------------------------------------------
--------------------MMLSR-AVRPALS---------AGNAAFARAAVPQVAGYA
TLREIESRLKSIRNIEKITKTMKIVASTKLTRAQKAMTDSRTYGQTSNQVFEEAETKPLE
E-------------KKTLLVVASSDKGLCGGIHSGLSRATRRML-ETDPG-L---DIAVI
GEKCKAQIGRSNSKNMVLSFAGIGRDVPTFADAQAIADQLVML---PEDYASIKILYNKF
VNAQSYEPVTVEAYSEEAITQSPNFAAFEID---DEVLANLREFTLANALYWALAEGHAC
EQSARRNAMD--------NASKNAGDMIGKFTILYNRTRQAVITGELVEIITGATASEDM
------------------------------------------------------------
------------------------------------------------------------
------------------------------------------------------------
------------------------------------------------------------
------------------------------------------------------------
------------------------------------------------------------
---------------
>XP_013265998_Exophiala_aquamarina
------------------------------------------------------------
------------------------------------------------------------
---------------------MKIVASTKLTRAQRAMTDSRVYGQTSNKVFEEAETKPLE
E-------------KKTLLVVASSDKGLCGGIHSGMSRAARRML-ENDPS-L---DLAIV
GEKCKAQLGRSNGKNVVLSFAGIGKDVPTFADAQAIADQLVLL---PEEYASIKILYNKF
INAQSYEPVTVEAYSEEAITQSPNYAAFEID---DEVLANLREYSLANSLFWALAEGHAC
EQSARRNAMD--------NASKNAGDMISRFTILYNRTRQAVITGELVEIITGATASEEM
------------------------------------------------------------
------------------------------------------------------------
------------------------------------------------------------
------------------------------------------------------------
------------------------------------------------------------
------------------------------------------------------------
---------------
>XP_016223767_Exophiala_mesophila
------------------------------------------------------------
---------------------MLSR-AVRPALS---------AGNLVLARSAVPQTAGYA
TLREIESRLKSIRNIEKITKTMKIVASTKLTRAQKAMVDSRAYGEAAKQVYEEAETKPLE
D-------------KKTLLVVASSDKGLCGGVHSGLTRATRRLL-EADPT-L---DLAII
GEKCKSQLGRSNGKNIVLSFAGVGKEVPTFADAQAIADQLVML---PEDYASIKVLYNKF
INAQSYEPATVEAYSEEAITSSPNFAAFEID---DEVLANLREYSLANSIYWALAEGHAC
EISARRNAMD--------NASKNAGDMISRFTILYNRTRQAVITGELVEIITGATASEDM
------------------------------------------------------------
------------------------------------------------------------
------------------------------------------------------------
------------------------------------------------------------
------------------------------------------------------------
------------------------------------------------------------
---------------
>XP_013268485_Rhinocladiella_mackenziei
------------------------------------------------------------
---------------------MLSR-AVRPALC---------AGNAAFARAAVPQVAGYA
TLREIESRLKSIRNIEKITKTMKIVASTKLTRAQRAMSESRTYGQTSNQVFEEAETKPLE
E-------------KKTLLVVGSSDKGLCGGIHSGLTRTVRRML-ETDPN-M---DLAVI
GEKCKSQLGRSNAKNMVLSFAGIGRDVPTFADAQAIADQLIML---PEDYASIKIIYNRF
INAQSYEPVTIEAFSEEAITQSPNYAAFEID---DEVLANLREYALANALYWALAEGHAC
EQSARRNAMD--------NASNNAADMIGKFTILYNRTRQAVITGELVEIITGATASEDM
------------------------------------------------------------
------------------------------------------------------------
------------------------------------------------------------
------------------------------------------------------------
------------------------------------------------------------
------------------------------------------------------------
---------------
>XP_018004959_Phialophora_attinorum
------------------------------------------------------------
---------------------MLIQ-AARPALR---------TGNAAFARAAIPQSANYA
TLREIEGRLKSIRNIEKITKTMKIVASTKLTRAQKAMTDSRVYGQTSNKVFDSAETKPLE
D-------------KKTLLVVCSSDKGLCGGIHSGLSRATRRML-EADPK-L---DIAII
GEKCKAQLGRSNGKNVVLNFAGVGRDVPTFADAQAIADQICLL---PEEYASIKIMYNKF
INNQSYEPTPIEAFSEEAIANSPNFAAFEID---DSVLGNLREYTLANSLYWALAEGHAC
EQSARRNAMD--------NASSNAGDMISRFQILYNRTRQAVITGELVEIITGATASEDM
YTTDLPLRIDNHYGLRIRNEKKQFSPLRTPKSRRQPASQTKPEDVEAPAIQDYIREYGYD
YDYKSIYNISDEESAKLQSRRNAPAPEFDFNMSPIHPIGLPLDPRLYSWPALNGQPLSLL
IDQSSKDFSRVTRVPRDRAPVRSDEPVNWLIPLPPVRPVAVDLYTGSPIYSDFEVYIDEE
DRVPEDLYVSQVDGPSDGYGEDSDKENEQAESEDAFTTYHTPPTTTYHTPREAPTPVTIV
YDPQDGSIRRALERLIATGRAEAQITSSSGSRSSSPILFPSPGTSPRSRSYQNKMGCTYH
EEMVEEETQQPIYQPAFYHRHAIALREALEGIYGCVEDMNEGRFDALWRWYGAEASLNGI
EVGIRGTSDGKVRAY
>NP_595430_Schizosaccharomyces_pombe
------------------------------------------------------------
---------------------MLRQ-TLTQASR------MRPCISVVGFRGFHASSPCEA
TLKEIEQRLKSIKNIEKITKTIKTVAQTKLTRAQRAMEASNKYYRVSDEVFKEAGTKAPE
E-------------GKTLMVACSSDKGLCGGIHSSISRLIRREL--HDPKTFENTSLCIL
GEKVRTQLLRFCPESFYLTFAHIGGASPSFEEALQISSNILEH---AKDYDRIVLVYNKF
ASAVSFETVMKNLYTTKAINESPNLSAYEVS---DEVHQPLMEFAFANAIFSAMAEAHCS
EMSSRRNAME--------NASKSAGDMINKFSIQYNRQRQASITNELIDIVTGANSLA--
------------------------------------------------------------
------------------------------------------------------------
------------------------------------------------------------
------------------------------------------------------------
------------------------------------------------------------
------------------------------------------------------------
---------------
```
