## Supplementary material for "Coding Sequence Insertions in Fungal Genomes are Intrinsically Disordered and can Impart Functionally-Important Properties on the Host Protein": MAFFT_MSAs: XP_019331058.1_blasthits_MAFFT.txt

```
>XP_019331058_Candida_albicans
------------------------------------------------------------
------------------------------------------------------------
------------------------------------------------------------
------------------------------------------------------------
------------------------------------------------------------
------------------------------------------------------------
------------------------------------------------------------
------------------------------------------------------------
------------------------------------------------------------
------------------------------------------------------------
------------------------------------------------------------
------------------------------------------------------------
------------------------------------------------------------
------------------------------------------------------------
------------------------------------------------------------
------------------------------------------------------------
------------------------------------------------------------
------------------------------------------------------------
------------------------------------------------------------
------------------------------------------------------------
------------------------------------------------------------
------------------------------------------------------------
--------------------------------------------------MTSQLVQPTI
ETLKKTIDANSSL---KE-SPNVYPV--YKYVPY--NDITIHQAYLKLANLNDSNRTESF
LFESSVK-GDTVDRYSFIGIQPTKIIKTGDNPKQFADEFCNVDPITVLEKELSKYKQAP-
LPG--LPKFNGGATGYISYDCIKYFEPKTKR-----PMKDVLGLPEAVLMFCDLVVAFDH
VYQRFQIIYNIKIDDNRDKINEDIESLYKQATENIEKVEKVLLRN-TSSEEIAPKQGPIK
LGQNFTSNIGQEGYEKHVTTLKEHILKGDIIQAVPSQRIARPTSLHPFNIYRHLRTVNPS
PYLFYIDLLDFQIIGASPELLVQSDTKGRIVTHPIAGTMPRGKTNEEDEENAEILRASLK
DRAEHIMLVDLARNDVNRVCQPTTNKVDKLLTIQRFSHVMHLVSEVSGTLREDQTRFDAF
RSIFPAGTVSGAPKVKAMELIAELEKEKRGVYAGAVGHWGY-----DGKT------MDTC
IALRTMVYKDGVAYLQAGGGIVFDSDEYDEYIETMNKMKAN-------------------
------------------------------------------------------------
------------------------------------------------------------
--------------------------------------NNTIVE----------------
--------------------------------------AEKIWANKVGQLEG--------
------------------------------------------------------------
------------------------------------------------------------
------------------------------------------------------------
------------------------------------------------------------
-----------------------------------
>XP_002421749_Candida_dubliniensis
------------------------------------------------------------
------------------------------------------------------------
------------------------------------------------------------
------------------------------------------------------------
------------------------------------------------------------
------------------------------------------------------------
------------------------------------------------------------
------------------------------------------------------------
------------------------------------------------------------
------------------------------------------------------------
------------------------------------------------------------
------------------------------------------------------------
------------------------------------------------------------
------------------------------------------------------------
------------------------------------------------------------
------------------------------------------------------------
------------------------------------------------------------
------------------------------------------------------------
------------------------------------------------------------
------------------------------------------------------------
------------------------------------------------------------
------------------------------------------------------------
--------------------------------------------------MQSQFVQPTI
ETLKKTIDTNRSS---NE-SPNVYPV--YKYVPH--NDITIHQAYLKLANLNDSNRTESF
LFESSVK-GDTIDRYSFIGIQPTKIIKTGDNPKKFAKEFCNVDPITVLEKELSNYKQAS-
LPG--LPKFSGGATGYISYDCIKYFEPKTKR-----SMKDVLGLPEAVLMFCDLVVAFDH
VYQRFQIIYNIKIN---DKINQDIENLYKQATENIEKIEKILLRN-VSNEEIAPKQGPIK
LGQNFTSNIGQEGYEKHVTTLKEHILKGDIIQAVPSQRIARPTSLHPFNIYRHLRTVNPS
PYLFYIDLLDFQIIGASPELLVQSDTKGRIVTHPIAGTMPRGKTNEEDEENAEILRASLK
DRAEHIMLVDLARNDVNRVCQPTTNKVDKLLTIQRFSHVMHLVSEVSGTLREDQTRFDAF
RSIFPAGTVSGAPKVKAMELIAELEKEKRGVYAGAVGHWGY-----DGKT------MDTC
IALRTMVYKDGVAYLQAGGGIVFDSDEYDEYIETMNKMKAN-------------------
------------------------------------------------------------
------------------------------------------------------------
--------------------------------------NNTIVE----------------
--------------------------------------AEKIWAGKVGKLEGVVE-----
------------------------------------------------------------
------------------------------------------------------------
------------------------------------------------------------
------------------------------------------------------------
-----------------------------------
>XP_002546149_Candida_tropicalis
------------------------------------------------------------
------------------------------------------------------------
------------------------------------------------------------
------------------------------------------------------------
------------------------------------------------------------
------------------------------------------------------------
------------------------------------------------------------
------------------------------------------------------------
------------------------------------------------------------
------------------------------------------------------------
------------------------------------------------------------
------------------------------------------------------------
------------------------------------------------------------
------------------------------------------------------------
------------------------------------------------------------
------------------------------------------------------------
------------------------------------------------------------
------------------------------------------------------------
------------------------------------------------------------
------------------------------------------------------------
------------------------------------------------------------
------------------------------------------------------------
--------------------------------------------------MQSQSVQPTI
DTLKKIIDTNNSL---SD-SPNVYPV--YKYVPH--NDITIHQAYLKLSKLNDPKRTESF
LFESSIK-GDTVDRYSFIGIKPTKIIKTGDDENKYPKGFCNVDPITVLEKELLNYKQAE-
LPG--LPKFSGGATGYISYDCIKYFEPKTKR-----PMKDVLGLPEAVLMFCDLVIAFDH
VFQRFQIIYNIKI----DEDNGSLEELYNQATAKIDEVEKILLTE-VSNEEIAPKQGPIK
LGQNFTSNIGQEGYEQHVTTLKKHILKGDIIQAVPSQRIARPTSLHPFNIYRHLRTVNPS
PYLFYIDLLDFQIIGASPELLVQSDAKGRIVTHPIAGTMPRGKTNEEDEKNAEILRASLK
DRAEHIMLVDLARNDVNRVCQPTTNSVDKLLTIQRFSHVMHLVSEVSGTLREDQTRFDAF
RSIFPAGTVSGAPKVKAMELIAELEKEKRGVYAGAVGHWGY-----DGKT------MDTC
IALRTMVYKDGIAYLQAGGGIVYDSNEYDEYVETLNKMKAN-------------------
------------------------------------------------------------
------------------------------------------------------------
--------------------------------------NNTIVE----------------
--------------------------------------AEKIWADKVGSTEV--------
------------------------------------------------------------
------------------------------------------------------------
------------------------------------------------------------
------------------------------------------------------------
-----------------------------------
>XP_003866117_Candida_orthopsilosis
------------------------------------------------------------
------------------------------------------------------------
------------------------------------------------------------
------------------------------------------------------------
------------------------------------------------------------
------------------------------------------------------------
------------------------------------------------------------
------------------------------------------------------------
------------------------------------------------------------
------------------------------------------------------------
------------------------------------------------------------
------------------------------------------------------------
------------------------------------------------------------
------------------------------------------------------------
------------------------------------------------------------
------------------------------------------------------------
------------------------------------------------------------
------------------------------------------------------------
------------------------------------------------------------
------------------------------------------------------------
------------------------------------------------------------
------------------------------------------------------------
---------------------------------------------------MLQPVQPSI
ETLKKTIEANSDS---PN-PPNLYPI--YKYVSH--NDISVHQAYLRLANINDNNRSPSF
LFESSVH-GDTVDRYSFIGINPSKVIKTGDDHSKFSADFCDVDPITVLEEELSHLRQAS-
LPG--LPKFSGGATGYISYDCIKYFEPKTKR-----PLEDVLGLPEAVLMFCDLVVAFDH
VYQRFQIIYNIKVDQS-HD----LEEEYKRGVSKIDEIEKLLFRN-VSNEEIFPHQGPIK
LNQTFTSNIGQEGYEKHVSTLKEHILKGDIIQAVPSQRIARPTELHPFNIYRHLRTVNPS
PYLFYIDLIDFQIIGASPELLVQSDTNGRVVTHPIAGTIKRGKTNEEDEKNAEILRSSLK
DRAEHIMLVDLARNDVNRVCKPETNKVDKLLTIQRFSHVMHLVSEVSGTLREDQTRFDAF
RSIFPAGTTSGAPKVKAMELIAELEKEKRGVYAGAVGHWGY-----DGKT------MDTC
IALRTMVFKDGVAYLQAGGGIVFDSDEYEEYMETMNKMRAN-------------------
------------------------------------------------------------
------------------------------------------------------------
--------------------------------------NNTIVE----------------
--------------------------------------AEMIWADKVGTIE---------
------------------------------------------------------------
------------------------------------------------------------
------------------------------------------------------------
------------------------------------------------------------
-----------------------------------
>XP_001527679_Lodderomyces_elongisporus
------------------------------------------------------------
------------------------------------------------------------
------------------------------------------------------------
------------------------------------------------------------
------------------------------------------------------------
------------------------------------------------------------
------------------------------------------------------------
------------------------------------------------------------
------------------------------------------------------------
------------------------------------------------------------
------------------------------------------------------------
------------------------------------------------------------
------------------------------------------------------------
------------------------------------------------------------
------------------------------------------------------------
------------------------------------------------------------
------------------------------------------------------------
------------------------------------------------------------
------------------------------------------------------------
------------------------------------------------------------
------------------------------------------------------------
------------------------------------------------------------
------------------------------------------------------------
------------------------------------------------------------
------------------------------------------------------------
-------------------------------------------------MFCDLVVAFDH
VYQRFQIICNIHIDDG-DDDALNLEKAYKQGAEAIAEIERVLLAD-VPNSEVFPHQKPIK
LNQDFTSNIGQKGYEAHVTKLKEHILKGDIIQAVPSQRIARPTELHPFNIYRHLRTVNPS
PYLFYIDLIDFQIIGASPELLVQSDSNGRIVTHPIAGTIPRGKTNEEDETNAEILRASLK
DRAEHIMLVDLARNDVNRVCQPTTNKVDKLLTIQRFSHVMHLVSEVSGTLREDKTRFDAF
RSIFPAGTTSGAPKVKAMELISELEKEKRGVYAGAVGHWGY-----DGKT------MDTC
IALRTMVFKDGVAYLQAGGGIVFDSDEYEEYMETMNKMRAN-------------------
------------------------------------------------------------
------------------------------------------------------------
--------------------------------------NNTIVE----------------
--------------------------------------AEKIWAEKVGTTE---------
------------------------------------------------------------
------------------------------------------------------------
------------------------------------------------------------
------------------------------------------------------------
-----------------------------------
>XP_007374051_Spathaspora_passalidarum
------------------------------------------------------------
------------------------------------------------------------
------------------------------------------------------------
------------------------------------------------------------
------------------------------------------------------------
------------------------------------------------------------
------------------------------------------------------------
------------------------------------------------------------
------------------------------------------------------------
------------------------------------------------------------
------------------------------------------------------------
------------------------------------------------------------
------------------------------------------------------------
------------------------------------------------------------
------------------------------------------------------------
------------------------------------------------------------
------------------------------------------------------------
------------------------------------------------------------
------------------------------------------------------------
------------------------------------------------------------
------------------------------------------------------------
------------------------------------------------------------
---------------------------------------------------MPAQVQPSI
EALTKIIASNTET---P--APNLYPI--YKYVAY--NDISTHQAYLKLAKLNDPKRSPSF
LFESSIK-GDTVDRYTFIGINPTKIIKTGDDASKYSSEFCNVDPITVLEKELDGFRQAS-
LPG--LPKFSGGATGYISYDCIKYFEPKTRR-----PLEDVLQLPEAVLMLCDLVIAFDH
VFQRFQIIYNVRVDGD-----SNLEENYKQAVAQIEQVEQTLLAD-VSPEQYNPVQGPIK
MNQNFTSNIGQQGYEQHVTTLKDHILKGDIIQAVPSQRIARPTSLHPFNIYRHLRTVNPS
PYLFYIDLVDFQIIGASPELLVQSDSHGRVVTHPIAGTMPRGKTNEEDEANAEILRASLK
DRAEHIMLVDLARNDINRVCTPTSNKVDKLLTIQRFSHVMHLVSEVSGTLRDDQTRFDAF
RSIFPAGTTSGAPKVKAMELIAELEKEKRGVYAGAVGHWGY-----DGKT------MDTC
IALRTMVYKDGVAYLQAGGGIVFDSNEYDEYMETMNKMRAN-------------------
------------------------------------------------------------
------------------------------------------------------------
--------------------------------------NNTIVE----------------
--------------------------------------AENIWAEKVGQIE---------
------------------------------------------------------------
------------------------------------------------------------
------------------------------------------------------------
------------------------------------------------------------
-----------------------------------
>XP_043050078_Scheffersomyces_spartinae
---------------MSERSIKEFMRVTHESKYIAEQYLSRNGDDVEGALEDYFSQKGAF
KEPNAPKQKANRKAGLHLLLDYRGEENDDEDDQTNFFTGGEKSGLQVENPNKDKDEGGDG
KKSGNLIEQIFQRAEQQMSQPDDRPSAQSHINDEDDGVPQRTFTGRGHRLGDEESASQGG
EADEAEDADSGVGASKRPLKVSRKITFWKQGFTVEDGPLHRYDDPQNAHVLEDLIQGRVP
VSLLDVEYGQDVDVSVFRKTNEDYVPPKRAATGFQGEGLRLGSPVPGEISRDTAETSSDV
PSAPTGNTAPTASSGDNPTDVTKPAGKSEDVAPIQIRFANGKRVSHKFRVDDATSDVYTF
VRNHEYSEP--RPFILSLAFPVKAIEDSGEVTVTEAKLKNAVVL----------------
-----------------------------------------------------------T
AGSYVEFYDPLTYKLNIGMVVAGAGTRFGVDLSQATVLTVDGDVVGVDGSMVSFHLYKLW
NDEEIN--------VKDHQEVQGILNSFIVESMDMANELTLALDTMFYQLSLSHSIKGIQ
LHQLYDDLMKLNKEEPYEYYHQQARLLLCIHMNLCRSTNWLVRFHTKHSNLTLNQSSNLL
ASNSTYYVNSTRNVDSITRFVSEFPKRKTDFNNHLGYMLTTGSKGKNYETIMNYYNIWEG
KPFRHLIETLKFAVVYPHPQVIIRLNKLNIFKSFGGASPTNVYHVLSQLRIYDNKANQLT
DPFISANMLGEVKLSNLAASNLSELNQRPEIGGNLMEDKVSILRDKFPHLRDQVPTNDNR
IYAVPLAESSSSSSTSYICLCLSTEATGLDFYIPDIASKVSPSTISFENIVSGRSLGSTI
RNLPNNQEAWMIEPQVATKLGFEGSNETFRVSFRSSSKFEPLFKDLAKKVSVS-------
------------------------LKTISSSKIRVLSLEMLQALLEKGKASAKRVGVFKQ
YPDLEEEDEVQLKRIYEVLHNHFVHRVKNGASPILTMDYDPSGCDGSRITIQGRINHKQL
VDTEISETLSPPKSLKSEAMIFVDEVDKMLGHMLSEYCMEHEIPVIRQTQDLYLTDNSSS
SSD------DQAIVSHDNKYFPSFEADSYYHTLMVKNPQWSLSVSAYLIGRHFLLKPATT
NTTTTTIAEPHLSLGMKHGYVNISEPLNEFSSWVNQLQLVQHLQKEYTESWTDASRFNYL
IKLGYGTPIDLTQARDS-----VINTHLVSQYVSSWLKRYWSLKRLEQDMLTKKQAKLYH
CVVTRIGSPVDKIGSRPRLCMAFCKQLDLEIELLTTEEPKIGA--------QTVATQPDL
PLLEAYIKSDRQKCTGSENPPNYYPV--FKY-AT--SDITVNQAYLKLAQLNDPKRGPSY
LLESALN-GDTVDRFSFIGINPRHVIRTGDDPKLYAPQYCNIDPITVLENEMKQFKQAD-
LPG--LPPLSGGAVGYISYDCIKYFEPKTKR-----PLEDTLQLPEAVILFSDTIIAFDH
VYQRFQILHNIRIED----DTDDIAQEYSKANDIISNIVSILTDNSIDLESIEPFQPPIK
QNLTFTSNIGQQGYESHVTTLKDHILKGDIFQAVPSQRVARPTSLHPYNIFRHLRTVNPS
PYMFYFDLLDFQIIGASPELLVKSDKDGRVVTHPIAGTMPRGKTNEEDDKNADILRASLK
DRAEHIMLVDLARNDVNRVCQPKTNKVDRLLHIERFSHVMHLVSEVSGILRDDKTRFDAF
RSIFPAGTVSGAPKVRAMQLIGELEKEKRGVYAGAVGNWAY-----DGKT------MDTC
IALRTMVYKDNVVYLQAGGGIVFDSDEYDEYMETMNKMRAN-------------------
------------------------------------------------------------
------------------------------------------------------------
--------------------------------------NNTVVQ----------------
--------------------------------------AEEIWAAKVGTE----------
------------------------------------------------------------
------------------------------------------------------------
------------------------------------------------------------
------------------------------------------------------------
-----------------------------------
>XP_001386741_Scheffersomyces_stipitis
------------------------------------------------------------
------------------------------------------------------------
------------------------------------------------------------
------------------------------------------------------------
------------------------------------------------------------
------------------------------------------------------------
------------------------------------------------------------
------------------------------------------------------------
------------------------------------------------------------
------------------------------------------------------------
------------------------------------------------------------
------------------------------------------------------------
------------------------------------------------------------
------------------------------------------------------------
---------------------------------------------MVAQI----------
------------------------------------------------------------
------------------------------------------------------------
------------------------------------------------------------
------------------------------------------------------------
------------------------------------------------------------
------------------------------------------------------------
------------------------------------------------------------
--------------------------------------------------------QPSF
EALKAIVDSHQEL---ET-QHNMYPI--YQYVNN--NDLSVHQAYLKLAKLNDKGRSPSF
LFESAVK-GDTVDRYSFIGVNPKKVIKTGDDESKYAESFCNVDPITVLEKEMKNYNQAQ-
LPG--LPKFSGGATGYISYDCIKYFEPKTRR-----PLKDVLGFPEAVLMLCDLVVAFDH
VFQRFQIINNVRVG-----EGEDLATNFAKAEKEIQDVERLLSSE-FS-SDLNPQQPPIK
LGQTFTSNIGKEGYEAHVSNLKKHILLGDIIQAVPSQRVARPTSLHPFNIYRQLRSVNPS
PYLFYVDLVDFQIIGASPELLVQADAKGRVVTHPIAGTIARGKTNEEDEANAEILRSSLK
DRAEHIMLVDLARNDINRVCQPTTNKVDRLLTIERFSHVMHLVSEVSGTLREDKTRFDAF
RSIFPAGTVSGAPKVRAMELIAELEKEKRGVYAGAVGHWGY-----DGKT------MDTC
IALRTMVYKDGVAYLQAGGGIVFDSDEYDEYIETMNKMKAN-------------------
------------------------------------------------------------
------------------------------------------------------------
--------------------------------------NNTIVV----------------
--------------------------------------AEEYWAEKVGIQK---------
------------------------------------------------------------
------------------------------------------------------------
------------------------------------------------------------
------------------------------------------------------------
-----------------------------------
>XP_020064981_Suhomyces_tanzawaensis
------------------------------------------------------------
------------------------------------------------------------
------------------------------------------------------------
------------------------------------------------------------
------------------------------------------------------------
------------------------------------------------------------
------------------------------------------------------------
------------------------------------------------------------
------------------------------------------------------------
------------------------------------------------------------
------------------------------------------------------------
------------------------------------------------------------
------------------------------------------------------------
------------------------------------------------------------
---------------------------------------------MVSPI----------
------------------------------------------------------------
------------------------------------------------------------
------------------------------------------------------------
------------------------------------------------------------
------------------------------------------------------------
------------------------------------------------------------
------------------------------------------------------------
--------------------------------------------------------QPSL
GALASIVASDQSR---AD-KPNLYPI--FKYVAN--EDLTVHQAYLRLARLNDSGRSESF
LFESAVN-GDTVDRYSFIGIKPKKIIKTGDIPEVYGDELSNVDPITVLEKELKNYNQAQ-
LPG--LPKFSGGAVGYISYDCIKYFEPKTKR-----PMEDVLKVPEAVLMLCDLLIVFDH
VYQRFQIINNVKV------AGSDIEDSYNKASDEINNVEKILKDH-SVGDNIYPEQGPIK
LGQDFTSNIGQAGYENHVTTLKKHILKGDIIQAVPSQRVARPTSLHPFNIYRHLRSVNPS
PYLFYIDLVDFQIIGASPELLVQTDAKGKVVTHPIAGTIMRGKTNEEDEANADILRSSLK
DRAEHIMLVDLARNDVNRICEPTSNSVDKLLTIQRFSHVMHLVSEVSGTLRPDKTRFDAF
RSIFPAGTVSGAPKVRAMELIAELEKEKRGVYAGAVGHWGY-----DGKT------MDTC
IALRTMVYKDGVAYLQAGGGIVFDSDEYDEYIETMNKMKAN-------------------
------------------------------------------------------------
------------------------------------------------------------
--------------------------------------NNTIVE----------------
--------------------------------------AEKIWAEKVGEAK---------
------------------------------------------------------------
------------------------------------------------------------
------------------------------------------------------------
------------------------------------------------------------
-----------------------------------
>XP_020075000_Hyphopichia_burtonii
------------------------------------------------------------
------------------------------------------------------------
------------------------------------------------------------
------------------------------------------------------------
------------------------------------------------------------
------------------------------------------------------------
------------------------------------------------------------
------------------------------------------------------------
------------------------------------------------------------
------------------------------------------------------------
------------------------------------------------------------
------------------------------------------------------------
------------------------------------------------------------
------------------------------------------------------------
---------------------------------------------MFSET----------
------------------------------------------------------------
------------------------------------------------------------
------------------------------------------------------------
------------------------------------------------------------
------------------------------------------------------------
------------------------------------------------------------
------------------------------------------------------------
--------------------------------------------------------QPSF
DALKSIIEKDQSS---ESPRPNIYPI--YKYVAS--QDLTVHQAYLKLADLNNEKRTPSF
MFESAIH-GDSVERYSFIGINPKKIIKTGDDEKKYAGEYLNVDPITILEKELAKYNQAD-
LPG--LPKLCGGAIGYISYDCIKYFEPKTRR-----PLKDVLEVPEAVLMLCDLILAFDN
VYQRFQIINNIDLSDG-KFDETSLKDKFEKAENEIARIEKLLKTH-QTLEEINPKQPPIK
ANQTFTSNIGQEGYENHVSTLKKHILKGDIIQAVPSQRVARPTSLHPFNIYRHLRTVNPS
PYLFYIDLIDFQIIGASPELLVKSDTKDRVVTHPIAGTIKRGKTNEEDEENANILRESLK
DRAEHIMLVDLARNDVNRICTPTSNNVDRLLTIERFSHVMHLVSEVSGTLREDKTRFDAF
RSIFPAGTVSGAPKVKAMELIGELEKEKRGIYAGAVGHWGY-----DGKT------MDTC
IALRTMVYKDGIAYLQAGGGIVFDSDEYDEYIETMNKMKAN-------------------
------------------------------------------------------------
------------------------------------------------------------
--------------------------------------NNTIVE----------------
--------------------------------------AEKIWIQKVGKFD---------
------------------------------------------------------------
------------------------------------------------------------
------------------------------------------------------------
------------------------------------------------------------
-----------------------------------
>XP_015468175_Debaryomyces_fabryi
------------------------------------------------------------
------------------------------------------------------------
------------------------------------------------------------
------------------------------------------------------------
------------------------------------------------------------
------------------------------------------------------------
------------------------------------------------------------
------------------------------------------------------------
------------------------------------------------------------
------------------------------------------------------------
------------------------------------------------------------
------------------------------------------------------------
------------------------------------------------------------
------------------------------------------------------------
------------------------------------------------------------
------------------------------------------------------------
------------------------------------------------------------
------------------------------------------------------------
------------------------------------------------------------
------------------------------------------------------------
------------------------------------------------------------
------------------------------------------------------------
------------------------------------------------------------
------------------------------------------------------------
------------------------------------------------------------
-------------------------------------------------MLCDLIVAFDR
VYDRFQIINNVAVT-----DSNDLEASFLKAAEEINNVENILRSE-FKPEEINPKQPPIK
ADQTFTSNIGQEGYESHVSTLKKHILKGDIIQAVPSQRVARPTSLHPFNIYRHLRTVNPS
PYLFYIDLIDFEIIGASPELLVKADEKGKVVTHPIAGTVKRGKTNEEDEANAEILRSSLK
DRAEHIMLVDLARNDINRICTPESNKVDRLLTIERFSHVMHLVSEVSGTLRSDKTRFDAF
RSIFPAGTVSGAPKVKAMELIGTLEKEKRGVYAGAVGHWGY-----DGKT------MDTC
IALRTMVYKNGTAYLQAGGGIVFDSDEYDEYVETMNKMKAN-------------------
------------------------------------------------------------
------------------------------------------------------------
--------------------------------------NQTIID----------------
--------------------------------------AEKVWIEKVGQE----------
------------------------------------------------------------
------------------------------------------------------------
------------------------------------------------------------
------------------------------------------------------------
-----------------------------------
>XP_456652_Debaryomyces_hansenii
------------------------------------------------------------
------------------------------------------------------------
------------------------------------------------------------
------------------------------------------------------------
------------------------------------------------------------
------------------------------------------------------------
------------------------------------------------------------
------------------------------------------------------------
------------------------------------------------------------
------------------------------------------------------------
------------------------------------------------------------
------------------------------------------------------------
------------------------------------------------------------
------------------------------------------------------------
---------------------------------------------MFSKI----------
------------------------------------------------------------
------------------------------------------------------------
------------------------------------------------------------
------------------------------------------------------------
------------------------------------------------------------
------------------------------------------------------------
------------------------------------------------------------
--------------------------------------------------------QPSL
EALTSIVQSHQDD---EN-KPNLYPI--YKYVTA--DDLTVHKAYLKLAKLNDPKRSPSF
LFESAVN-GDTVDRYSFIGLNPRKVIRTGEDERLFPKEHCNVDPITILEKELAKYNQIQ-
LPG--LPKFSGGAVGYISYDCIKYFEPKTRK-----PLEDVLQLPEAVLMLCDLIVAFDR
VYDRFQIINNVAVT-----DSNDLQASFNKAAEAIDNVEKILRSE-STPEEINPKQPPIK
ANQTFTSNIGQEGYEGHVSTLKKHILKGDIIQAVPSQRVARPTSLHPFNIYRHLRTVNPS
PYLFYIDLIDFEIIGASPELLVKADEKGKVVTHPIAGTVKRGKTNEEDEANAEILRSSLK
DRAEHIMLVDLARNDINRICTPESNKVDRLLTIERFSHVMHLVSEVSGTLRSDKTRFDAF
RSIFPAGTVSGAPKVKAMELIGTLEKEKRGVYAGAVGHWGY-----DGKT------MDTC
IALRTMVYKNGIAYLQAGGGIVFDSDEYDEYVETMNKMKAN-------------------
------------------------------------------------------------
------------------------------------------------------------
--------------------------------------NQTIID----------------
--------------------------------------AEKVWIEKVGQE----------
------------------------------------------------------------
------------------------------------------------------------
------------------------------------------------------------
------------------------------------------------------------
-----------------------------------
>XP_006690542_Yamadazyma_tenuis
------------------------------------------------------------
------------------------------------------------------------
------------------------------------------------------------
------------------------------------------------------------
------------------------------------------------------------
------------------------------------------------------------
------------------------------------------------------------
------------------------------------------------------------
------------------------------------------------------------
------------------------------------------------------------
------------------------------------------------------------
------------------------------------------------------------
------------------------------------------------------------
------------------------------------------------------------
------------------------------------------------------------
------------------------------------------------------------
------------------------------------------------------------
------------------------------------------------------------
------------------------------------------------------------
------------------------------------------------------------
------------------------------------------------------------
------------------------------------------------------------
---------------------------------------------------MFSDIQPST
ATLKSIVEAQVPD---G--KRKLYPL--YKYVSV--DDLTVHVTYLKLASLNNPNRSPSF
LLESSAH-GDKVDRYSFIGINPKKVIRTGDDET-IDPQFRNVDPITVLEAELNKYHQVS-
LPG--LPKLSGGAIGYISYDCIKYFEPKTRR-----DLKDVLQVPEAVLMLSDTIVVFDH
VFQRFQIIHNVEID-----SVDQVDAKIEEAKNELDAIEKLIKAD-LPADQYNPHQPPIK
QGQHFTSNIGKEGYEGHVTHLKERILKGDIFQAVPSQRVARPTSLHPFNIYRHLRTVNPS
PYLFYIDLIDFQIIGASPELLVKSDENGKIITHPIAGTIHRGKTKEEDEENASILRASLK
DRAEHIMLVDLARNDVNRVCTPESNSVDRLLTIERFSHVMHLVSEVSGTLREDKTRFDAF
RSIFPAGTVSGAPKVRAMELIGELEKEKRGVYAGAVGQWSY-----DGKN------MDTC
IALRTMVYKNGVAYLQAGGGIVFDSDEYDEYIETMNKMNAN-------------------
------------------------------------------------------------
------------------------------------------------------------
--------------------------------------NNTIVE----------------
--------------------------------------AEQIWAEKVGTD----------
------------------------------------------------------------
------------------------------------------------------------
------------------------------------------------------------
------------------------------------------------------------
-----------------------------------
>XP_001486006_Meyerozyma_guilliermondii
------------------------------------------------------------
------------------------------------------------------------
------------------------------------------------------------
------------------------------------------------------------
------------------------------------------------------------
------------------------------------------------------------
------------------------------------------------------------
------------------------------------------------------------
------------------------------------------------------------
------------------------------------------------------------
------------------------------------------------------------
------------------------------------------------------------
------------------------------------------------------------
------------------------------------------------------------
------------------------------------------------------------
------------------------------------------------------------
------------------------------------------------------------
------------------------------------------------------------
------------------------------------------------------------
----------------------------------------------------------MF
VSSNDPCAKRKLLTQAEI------------------------------------------
------------------------------------------------------------
--------------------------------------------------------QPLV
AQLKNIVEEQPVE---AG-KKNLYPI--YKYVHH--NDLTVHQAYLKLANLNDENRGPSF
LLESALN-GDTVDRYSFIGIKPKKVIKTGDDSSRFEPEFTNIDPITVLEEELKQYNQVQ-
LPG--LPKLSGGAVGYISYDCIKYFEPKTRR-----DLKDVLQVPEAVLMMCDLIVAFDH
VYQRFQIICNVEIA-----DTSKLQQKFDQARDEIEAVEKVLSS---TISDFNPKQPPIK
QNQTFASNIGQEGYEQHVSSLKQHILKGDIIQAVPSQRVARPTSLHPFNIYRHLRTVNPS
PYLFYIDLVEFQIVGASPELLVKADDKSKVVTHPIAGTIQRGKTNEEDETNAEILRNSAK
DRAEHIMLVDLARNDINRVCTPESNSVDRLLTIERFSHVMHLVSEVSGTLRLDKTRFDAF
RSVFPAGTVSGAPKVKAMELIGELEKEKRGVYAGAVGHWGY-----DGKT------MDTC
IALRTMVYKQGVAYLQAGGGIVFDSDEYDEYVETMNKMRAN-------------------
------------------------------------------------------------
------------------------------------------------------------
--------------------------------------NNTIVE----------------
--------------------------------------AEAIWGERVGFSN---------
------------------------------------------------------------
------------------------------------------------------------
------------------------------------------------------------
------------------------------------------------------------
-----------------------------------
>XP_018714906_Metschnikowia_bicuspidata
------------------------------------------------------------
------------------------------------------------------------
------------------------------------------------------------
------------------------------------------------------------
------------------------------------------------------------
------------------------------------------------------------
------------------------------------------------------------
------------------------------------------------------------
------------------------------------------------------------
------------------------------------------------------------
------------------------------------------------------------
------------------------------------------------------------
------------------------------------------------------------
------------------------------------------------------------
------------------------------------------------------------
------------------------------------------------------------
------------------------------------------------------------
------------------------------------------------------------
------------------------------------------------------------
------------------------------------------------------------
------------------------------------------------------------
------------------------------------------------------------
------------------------------------------------------------
-------------------------------MET--QDLTVHLAYLKLADLNRSDRTETF
LFESSIN-GDSVDRYSFIGYKPRKIIKTGDNADIYLPEHNGVDPIGILDAEMAKHHQAQ-
LPG--LPKLSGGAVGYISYDCIKYFEPKTRR-----PLKDTLQVPEAVLMMCDLIIAYDH
VFQRFQIINNLHIDS----DSKDMDVVYAKAAREIEEVEAKLREP-RAWGELNPAQPPIK
PNQTFTSNIGQEGYENHVTTLKKHIKLGDVIQAVPSQRVARPTSLHPFNIYRHLRTVNPS
PYLFYIDLVDFQIIGASPELLVQSDQNGKIVTHPIAGTITRGKTNEEDEANAQILRSSLK
DRAEHIMLVDLARNDVNRVCTPESNLVDRLLTIQRFSHVMHLVSEVSGTLRADKTRFDAF
RSIFPAGTVSGAPKVKAMEIIGELEKEKRGVYAGAVGHWGY-----DGKT------MDTC
IALRTMVYKDGIAYLQAGGGIVFDSDEYDEYVETMNKMRAN-------------------
------------------------------------------------------------
------------------------------------------------------------
--------------------------------------NNTIVE----------------
--------------------------------------AEKIWAEKVGTSE---------
------------------------------------------------------------
------------------------------------------------------------
------------------------------------------------------------
------------------------------------------------------------
-----------------------------------
>XP_002619231_Clavispora_lusitaniae
------------------------------------------------------------
------------------------------------------------------------
------------------------------------------------------------
------------------------------------------------------------
------------------------------------------------------------
------------------------------------------------------------
------------------------------------------------------------
------------------------------------------------------------
------------------------------------------------------------
------------------------------------------------------------
------------------------------------------------------------
------------------------------------------------------------
------------------------------------------------------------
---------------------------------------------------MPFETFYWN
AKPS-LNGRNGKSVMLISPTSCSYHSHIAHFTISLISSQTCQLPNIFSEN----------
------------------------------------------------------------
------------------------------------------------------------
------------------------------------------------------------
------------------------------------------------------------
------------------------------------------------------------
------------------------------------------------------------
------------------------------------------------------------
--------------------------------------------------TMQIDIQPSL
TGLAEIVAQDKDN---VL-PPNIYPI--YKYMAT--EDLTVHSAYLRLADLNNDKRSETF
LFESSVN-GDSVDRYSFIGLRARKIIKTGDNEAVFAPEFCNVDPISVLEKELSNCRQAQ-
LPG--LPPLSGGAVGYISYDCIKYFEPKTRR-----DLKDTLQVPEAVLMLCDLIVAFDH
VYQRFQIINNVHVD-----PETDLEQAYSAAVKEIRWVEQKLKEQ-RPLEELNPHQPPIR
PHQTFTSNIGEEGYKRHVTTLKAHIKAGDVIQAVPSQRVARPTSLHPFNIYRHLRTVNPS
PYLFYVDLVDFQIIGASPELLVKADKKSQITTHPIAGTIVRGKTPEEEERNASILRSSLK
DRAEHIMLVDLARNDVNRVCTPESNRVERLLTIQRFSHVMHLVSEVTGVLRPDKTRFDAF
RSIFPAGTVSGAPKVKAMEIIGELEKEKRGVYAGAVGHWGY-----DGKT------MDTC
IALRTMVYKNGVAYLQAGGGIVFDSDEYDEYVETMNKMRAN-------------------
------------------------------------------------------------
------------------------------------------------------------
--------------------------------------NDTIVQ----------------
--------------------------------------AEKIWIQKVGSEEA--------
------------------------------------------------------------
------------------------------------------------------------
------------------------------------------------------------
------------------------------------------------------------
-----------------------------------
>XP_025342318_Candida_haemuloni
MSENDQLVQSFVAVTSAPKAVAEQFLQKNDFDLTTAIEDFYASAEESTYEAHGGGQEEAQ
EKRTSGSRSKSSRGGFRTLRDLNEDSDDPEDTNTNFFTGGEKSALQVENPDKDKNEGQQP
SLIERIFQRAQEQMDEPDDRPSAQAEQQEPSNFTGAGFKL-----------------GDS
EQPSEVVEDPFAQSRNRPAKVNREIIFWRQGFTVGEGPLRRYDDPENQLVLQELKRGRVP
VSFLGVEFGQDVDVSVLKKTDEDYVPPKRKLGGFQGSGQRLGSPVPGD------------
-SSGTATPTAEPKKPEEKTEPAKPQDQGTGDSLVQIRFASGKKVAHKFNSTDSIGTVYDF
VRNHEYNSDHSRSFILSHAFPVKPIEESSGVTVEEAKLKNAVIFFNANQDSKTVPDTLYR
DENQLKLHRFMTGRKQFSDPNTAFIETPSSNVQHVILENTYEPTQTWEEITSNSRNLPPC
PGSIIEYHDYEKDRTTFAMVVKESQSKFNENHNKLIVLTSENELTRVYPQDINFTAYQVF
DAEWISSLDILYHRFSEEYKPRLELVDMLNSFVHSAKDIQPIAHKGLRRVFATMASQNNT
NSTSLLSLVKQMPPLDFQSYFHQCAYLMAIHLEMCSDVTRWMVSSCLPKQNTNLASLHCS
NDIPRETVYFANSLNNFDTILDFMSYDETKLEEFNSYLLSLIEKPKDYDDLMLELNIWQG
KPFLHAFRAMTFALVYPHSRLMSHFNKIPLFQHKNNVRLNDLERLLHKVGVLNNPKNALT
DIVLSANVSGKPSQDQLAVASPKDLKPSKLELRSAQMASNGQLDDNFHHLRSTKSYYSDH
VIYM-LPSDKKFSTIGVSLEKVNARRYLINIHVPDVAARVPPASAFFEEVSKHTHSLRSL
EGLLDNESIEVIAKNVRNELLLRASS--TASNYFSVGDFDKKSRPQDSKTCMTVTFEYNT
FASSPLKDLESGVSVSFDRISGIKVKELPWKTLDDVLCGRLDKSLLNPFKLFNRRRESEK
KEEEVSLDENDLSNLGFISSVMKTHFSTRNFRCASTPQPALFQRSINRFLSYERKDEEEL
IKTDLDFPTVRDAMSTAEALFFTNEVKVFLESLVSSFCYREAIPALVRSDDLIVPSDDGP
SYESPDPEMDEVFVSHDNKLLPNYYCSSYYQAILARDKRGFVSLPAFFIGNNYINKPNLT
TTSRNPYSLTKGLQRGRVNVSDALSSVEAYLNQLQILSFLHLQKTGESRYLQSVTRKSHF
KTLGYPVHGPLSDRVLNDQIAKLRDAELGSNYLAQRHDRYWKLKYLEQQLDSQDYDDDTL
FLSCIITSLGHDMDLETKLARGWCVELAMEIDVMVNSYNDLTIGSTVTADKVMYLNPPSL
KDFKNVVETSKEN---HD-APNLYPI--YKYVAN--EDLTVHSAYLKLADLNNPDRPESF
LFESSVN-GDSVDRYSFIGIKPRKIIRTGDDVERFAKEYNNVDPLDILEKELDQHKQAQ-
LPG--LPPFKGGAVGYISYDCIKYFEPKTRK-----PLKDTLQVPEAVLMLCDLIVTFDH
VYQRFQIINNVRIE-----ADTDVQAAYETAEKEILEIQSRLHAH-KSLEDLNPIQPPIK
PDQTFTSNIGQGGYESHVSTLKKHIKLGDVIQAVPSQRVARPTSLHPFNIYRHLRTVNPS
PYLFYIDLKDFQIIGASPELLVKSDDKDRIVTHPIAGTIQRGKTNEEDERNAQILRSSLK
DRAEHIMLVDLARNDVNRVCTPQSNSVDRLLTIQRFSHVMHLVSEVSGTLREGQTRFDAF
RSIFPAGTVSGAPKVKAMELIGELEKEKRGVYAGAVGNWGY-----DGKT------MDTC
IALRTMVYKDGVAYLQAGGGIVFDSDETDEYEETMNKMRAN-------------------
------------------------------------------------------------
------------------------------------------------------------
--------------------------------------NNTIVE----------------
--------------------------------------AEKIWLQKVGCE----------
------------------------------------------------------------
------------------------------------------------------------
------------------------------------------------------------
------------------------------------------------------------
-----------------------------------
>XP_024714727_Candida_pseudohaemulonis
MSENDQLIQSFVAVTSAPKSVAEQFLEKNNGDLTQAIEDFYASNEEGSFEPTTGHE---A
EKRALGLKARSKPSGFRTLRDLNEDSDDPENTDTNFFTGGEKSALQVENPDKDKNEGHQP
SLIERIFQKAQEQMDEPDDRPSAQMEQQQPSNFVGAGFKL-----------------GDS
EQPLEVVEDPFANARNRPAKVNREIVFWRQGFTVGDGPLKRYDDPENQLLLQELKRGRVP
VSLLGVEFGQDVDVSVLKKTDEDYVPPKRKLGGFHGLGQRLGSPVPGE------------
-SSGASTPVAEP-KPEEKKEPVKPQDQGAGDSLVQIRFASGKKVAHKFNSTDSIGTVYDF
VRNHEYNSDPLRSFVLSHAFPVKPIEESLGVTVEEAKLKNAV---------ITVLDTVYR
DEAQLKLQKYMHHRKQFLDPNSAFTNLPHKNLDSLIYENTFEPSQTWEEITTNNRTLPPC
AGSIIEYHDVESDSSSLALVVRELQSKFNENHNKLIVLTLDNELSRVYPQDINFVAYQVF
DAEWIESLGILYHRFAEEYEPRLQLVDILRQFITTTREMQPEVQKELKKVYATIASSDNA
NSTSILAVAKYM-DYDFQSYFHQSAYLMVIHLEMCHDVTRWVVLLCIPKRSTNLISARCS
NDIPPETVYFANLLNNHDAILDFLSYDELKLEEFKAFLGKLIELPKSYDDLIVELNIWLG
KPFLHAFKALTFALIHPHIRLTSLIGKLISAHSSQPARLLDIEDLLVQIGLYNNPKNPLT
NPVLSSNLLGKPSLDQLMVASPKELKPSQPELISARVLSSGQLDDKFRHLRKSKRYFLDH
VIYM-LPSEKKFSSIGISLEKINARKFLINIHVPDVAARIAPASPLFEEVSRHSFSLRSL
KNLMGKDLIEILAKNVREELLLKLNARVTSGEFFSVGDFKEDSESHEMKTCMTVTYEYNT
FALSPLKELGNGVSVTFDRVLAHQVKELSWDLLDDAISGRLETGILNTFKLFNRRQPTEE
NDSRVTLDESDILNLGFIFNVMKTHFNTRAIRCASEPHPAIFQRSISRSLSYKTKDEEEL
IHTDLALLSVEKALKLGLAMFFTGEIKTFLGSLVASFCHRESIPVLARGDDLLNPDEETP
SYEGLDA--DEVFVSHDNKLLPNYYCNSYYQAIMAKDRHGFVSLPALIIGNNYLGKPTLA
LGG-DTYLLTKGLPRGRVEVSDAMSNVEAYLNQLQILSFINQQKISSRNYLHLVAQTLHY
KALGYPVHGPLSEKFMSDQIIKLQDAKLGCDFLSDRYNRYWKLKFLEQQIKAEDDDSDTT
TFSCVVTSTGHEIDLNSKLARCWCTDLALEVDLLVHPYNDLSIGSS-----STL--QPSL
KDFKSLVENAKEN---HD-APNLYPI--YKYVAN--EDLTVHLAYLKLSDLNNSDRPASF
MFESSVN-GDSVDRYSFIGINPRKIIRTGDDAEKYDAEYNNVDPLVILEKELDQYKQAK-
LPG--LPPLKGGAVGYISYDCIKYFEPKTRK-----PLKDALQVPEAVLMLCDLIVVFDH
VYQRFQIINNVKVD-----KDTDLSAAYEKAEKEILDVQAILQAH-KPLEELNPHQPPIK
PDQTFTSNIGKTGYELHVSTLKKHIKLGDVIQAVPSQRVARPTSLHPFNIYRHLRTVNPS
PYLFYIDLKDFQIIGASPELLVKSDEKDKIVTHPIAGTIQRGKTNEEDERNAQILRSSLK
DRAEHIMLVDLARNDVNRICTPESNSVDRLLTIQRFSHVMHLVSEVSGTLREGQTRFDAF
RSIFPAGTVSGAPKVKAMELIGELEKEKRGVYAGAVGHWGY-----DGKT------MDTC
IALRTMVYKDGVAYLQAGGGIVFDSDETDEYEETMNKMRAN-------------------
------------------------------------------------------------
------------------------------------------------------------
--------------------------------------NNTIVE----------------
--------------------------------------AEKIWLQKVGSE----------
------------------------------------------------------------
------------------------------------------------------------
------------------------------------------------------------
------------------------------------------------------------
-----------------------------------
>XP_025336855_Candida_duobushaemulonis
------------------------------------------------------------
------------------------------------------------------------
------------------------------------------------------------
--------------------MNRKF-----------------------------------
-----------------------FIP----------------------------------
------------------------------------------------------------
---------------------------------------NAD---------KTVSDTVYR
DEAQLKLQKYMHQRKQFLDPNSAFTSLPYRNSDSLIFENTFEPSQTWEEITTNNRTLPPC
AGSIIEYHDVESDSNSLAVVVRESQSKFNENHNKLIVLTSENELSRVYPQDINFAAYQVF
DAEWIESLGILYHRFAEEYEPRLQLVDILRQFITTTREMQLEVQKELKKVYATIASPDNA
NSTSILAVAKYM-DYDFQSYFHQSAFLMAIHLEMCHDVTRWVVSSCIPKRTTNLISTRCS
NDIPPETVYFANSLNNHDAISDFLSYDESKLQEFKALLGKLIESPKSYDDLIVELNIWSG
KPFLHAFKTLTFALIHPHIRLTSLIGKLLLAHSSQPAGLSDIENLLEQIGLFNNPKNPLT
DPVLSSNLLGRPSLDQLMVASPKELKPSQLELISARLLSSGQLDDKFRHLRKSKRYFSDH
VIYM-LPSDKKFSSVGISLEKINARKFLINIHVPDVAARIAPASPLFEEVSKHSFSLRSL
KNLMGKDSIELLAKNVREELLLKSNSRVTNGEFFSVGDFKEDSESHEMKTCMTVTYEYNT
FASSPLKELENGVSVTFDRISAHQVKELSWDLLDDAISGRLETGILNAFKLFNRRQPAEE
NDSRVTLDESDISNLGFIFNVMKTHFNTRAIRCASEPHPAIFQRSVSRSLSYKTKDEEEL
IHTDLALSSVEKASKLGSAMFFTGEIKTFLDSLVASFCHRESIPVLARGDDLLNPDEETP
SYEGSES--DEVFVSHDNKLLPNYYCNSYYQAIMAKDRNGFVSLPALIIGNNYLGKPTLA
LSG-NTYSLTKGLPRGRVEVSDAMSNVEAYLNQLQIISFINQQKIASRNYLHSVAQTSHY
KALGYPVHGPLSKKFMSDQVIKLQNAKLGCEFLSERYNRYWKLKFLEQQIKAEDDDSEST
TFSCVVTSTGHEIDLNSKLARCWCTDLALEVDLLVHPYNDLSIGSSVTADKSTL--QPSL
KDFKSLVENAKEN---HD-APNLYPI--YKYVAN--EDLTVHSAYLKLSDLNNPDRPASF
LFESSVN-GDSVDRYSFIGINPRKIIRTGDDAEKYDTEYNNVDPLVILEKELDQYKQAK-
LPG--LPPLKGGAVGYISYDCIKYFEPKTRK-----PLKDALQVPEAVLMLCDLIVVFDH
VYQRFQIINNVKVD-----KDTDLSAAYEKAEKEILDVQAILHTH-KPLEELNPEQPPIK
PDQTFTSNIGKTGYESHVATLKKHIKLGDVIQAVPSQRVARPTSLHPFNIYRHLRTVNPS
PYLFYIDLKDFQIIGASPELLVKSDEKDKIVTHPIAGTIQRGKTNEEDERNAQILRSSLK
DRAEHIMLVDLARNDVNRICTPESNSVDRLLTIQRFSHVMHLVSEVSGTLREGQTRFDAF
RSIFPAGTVSGAPKVKAMELIGELEKEKRGVYAGAVGHWGY-----DGKT------MDTC
IALRTMVYKDGVAYLQAGGGIVFDSDETDEYEETMNKMRAN-------------------
------------------------------------------------------------
------------------------------------------------------------
--------------------------------------NNTIVE----------------
--------------------------------------AEKIWLQKVGSE----------
------------------------------------------------------------
------------------------------------------------------------
------------------------------------------------------------
------------------------------------------------------------
-----------------------------------
>XP_028892772_Candida_auris
------------------------------------------------------------
------------------------------------------------------------
------------------------------------------------------------
------------------------------------------------------------
------------------------------------------------------------
------------------------------------------------------------
------------------------------------------------------------
------------------------------------------------------------
------------------------------------------------------------
------------------------------------------------------------
------------------------------------------------------------
------------------------------------------------------------
------------------------------------------------------------
------------------------------------------------------------
------------------------------------------------------------
------------------------------------------------------------
------------------------------------------------------------
------------------------------------------------------------
-------------------MF---------------------------------------
------------------------------------------------------------
------------------------------------------------------------
------------------------------------------------------------
---------------------------------------------------STL--QPSL
KDLTTLVEKNKVD---KE-APNLYPI--YKFVAN--EDLTVHSAYLRLADLNNKDRPESF
LFESSVN-GDSVDRYSFIGIKPRKIIRTGDDESKYPPELNNIDPLVILEKELKQYRQAQ-
LPG--LPPLKGGAVGYISYDCVKYFEPKTRR-----PLKDVLQVPEAVLMLCDLIVVFDH
VYQRFQIINNVRVE-----EGANLAEVYAKAEKEIMDIQAKLQEH-KSLEELNPYQPPIK
PDQTFTSNIGQTGYEQHVSTLKKHIKLGDIIQAVPSQRVARPTSLHPFNIYRHLRTVNPS
PYLFYIDLKDFQIIGASPELLVKSDQKDRIVTHPIAGTIQRGKTNEEDEKNAQILRSSLK
DRAEHIMLVDLARNDVNRVCTPESNSVDRLLTIQRFSHVMHLVSEVSGTLREGKTRFDAF
RSIFPAGTVSGAPKVRAMELIGELEKEKRGVYAGAVGHWGY-----DGKT------MDTC
IALRTMVYKDGVAYLQAGGGIVFDSDETDEYEETMNKMRAN-------------------
------------------------------------------------------------
------------------------------------------------------------
--------------------------------------NNTIVE----------------
--------------------------------------AEKIWLQKVGSE----------
------------------------------------------------------------
------------------------------------------------------------
------------------------------------------------------------
------------------------------------------------------------
-----------------------------------
>NP_011014_Saccharomyces_cerevisiae
------------------------------------------------------------
------------------------------------------------------------
------------------------------------------------------------
------------------------------------------------------------
------------------------------------------------------------
------------------------------------------------------------
------------------------------------------------------------
------------------------------------------------------------
------------------------------------------------------------
------------------------------------------------------------
------------------------------------------------------------
------------------------------------------------------------
------------------------------------------------------------
------------------------------------------------------------
------------------------------------------------------------
------------------------------------------------------------
------------------------------------------------------------
------------------------------------------------------------
------------------------------------------------------------
------------------------------------------------------------
------------------------------------------------------------
------------------------------------------------------------
-------------------------------------------------MTASIKIQPDI
DSLKQLQQQND-----DS-SINMYPV--YAYLPS--LDLTPHVAYLKLAQLNNPDRKESF
LLESAKT-NNELDRYSFIGISPRKTIKTG------PTEGIETDPLEILEKEMSTFKVAEN
VPG--LPKLSGGAIGYISYDCVRYFEPKTRR-----PLKDVLRLPEAYLMLCDTIIAFDN
VFQRFQIIHNINTN-----ET-SLEEGYQAAAQIITDIVSKLTDD--SSPIPYPEQPPIK
LNQTFESNVGKEGYENHVSTLKKHIKKGDIIQGVPSQRVARPTSLHPFNIYRHLRTVNPS
PYLFYIDCLDFQIIGASPELLCKSDSKNRVITHPIAGTVKRGATTEEDDALADQLRGSLK
DRAEHVMLVDLARNDINRICDPLTTSVDKLLTIQKFSHVQHLVSQVSGVLRPEKTRFDAF
RSIFPAGTVSGAPKVRAMELIAELEGERRGVYAGAVGHWSY-----DGKT------MDNC
IALRTMVYKDGIAYLQAGGGIVYDSDEYDEYVETMNKMMAN-------------------
------------------------------------------------------------
------------------------------------------------------------
--------------------------------------HSTIVQ----------------
--------------------------------------AEELWADIVGSA----------
------------------------------------------------------------
------------------------------------------------------------
------------------------------------------------------------
------------------------------------------------------------
-----------------------------------
>XP_018222759_Saccharomyces_eubayanus
------------------------------------------------------------
------------------------------------------------------------
------------------------------------------------------------
------------------------------------------------------------
------------------------------------------------------------
------------------------------------------------------------
------------------------------------------------------------
------------------------------------------------------------
------------------------------------------------------------
------------------------------------------------------------
------------------------------------------------------------
------------------------------------------------------------
------------------------------------------------------------
------------------------------------------------------------
------------------------------------------------------------
------------------------------------------------------------
------------------------------------------------------------
------------------------------------------------------------
------------------------------------------------------------
------------------------------------------------------------
------------------------------------------------------------
------------------------------------------------------------
-------------------------------------------------MATHIKIQPDI
DSLKQLQLEND-----DV-SINMYPV--YAYLPS--LDLTPHVAYLKLAQLNNPNRRESF
LLESAKT-SNELDRYSFIGISPRKIIKTG------PTEGLETDPLEILEEEISSFKVAEN
IPG--LPKLSGGAIGYISYDCVRYFEPKTRR-----PLKDVLKLPEAYLMLCDTIIAFDN
VFQRFQIIHNINTN-----ET-SLEQGYKNAVEIITDVISKLTDD--SSPIPYPEQPPIK
LNQTFESNVGQEGYESHVSTLKEHIKKGDIIQGVPSQRVARPTSLHPFNIYRHLRTVNPS
PYLFYIDCLDFQIIGASPELLCKSDSKNKVITHPIAGTVKRGATTEKDDALADQLRGSLK
DRAEHVMLVDLARNDINRICDPLTTSVDKLLTVQKFSHVQHLVSQVSGTLRPEKTRFDAF
RSIFPAGTVSGAPKVRAMELIAELEGERRGVYAGAVGHWSY-----DGKT------MDNC
IALRTMVYKDGIAYLQAGGGIVYDSDEYDEYVETMNKMMAN-------------------
------------------------------------------------------------
------------------------------------------------------------
--------------------------------------HSTIVQ----------------
--------------------------------------AEEMWADTVGTV----------
------------------------------------------------------------
------------------------------------------------------------
------------------------------------------------------------
------------------------------------------------------------
-----------------------------------
>XP_033765911_Saccharomyces_paradoxus
------------------------------------------------------------
------------------------------------------------------------
------------------------------------------------------------
------------------------------------------------------------
------------------------------------------------------------
------------------------------------------------------------
------------------------------------------------------------
------------------------------------------------------------
------------------------------------------------------------
------------------------------------------------------------
------------------------------------------------------------
------------------------------------------------------------
------------------------------------------------------------
------------------------------------------------------------
------------------------------------------------------------
------------------------------------------------------------
------------------------------------------------------------
------------------------------------------------------------
------------------------------------------------------------
------------------------------------------------------------
------------------------------------------------------------
------------------------------------------------------------
-------------------------------------------------MTASIKVQPDI
DSLKQLQQQND-----DS-SINMYPV--YAYLPS--LDLTPHVAYLKLAQLNNPERKESF
LLESAKT-NNELDRYSFIGISPRKIIKTG------PTEGIETDPLEILEKEISTFKVAEN
VPG--LPKLSGGAIGYISYDCVRYFEPKTRR-----PLKDVLKLPEAYLMLCDTIIAFDN
VFQRFQIIHNINTN-----ET-SLEEGYEAAAQIITDIVLKLTDD--SSPIPYPEQPAIK
LNQTFQSNVGKEGYENHVSTLKKHIKKGDIIQAVPSQRVARPTSLHPFNIYRHLRTVNPS
PYLFYIDCLDFQIIGASPELLCKSDSKNRVITHPIAGTVKRGATTEEDDALADQLRGSLK
DRAEHVMLVDLARNDINRICDPLTTSVDKLLTIQKFSHVQHLVSQVSGTLRPEKTRFDAF
RSIFPAGTVSGAPKVRAMELIAELEGERRGVYAGAVGHWSY-----DGKT------MDNC
IALRTMVYKDGIAYLQAGGGIVYDSDEYDEYIETMNKMMAN-------------------
------------------------------------------------------------
------------------------------------------------------------
--------------------------------------HSTIVQ----------------
--------------------------------------AEELWADIVGSA----------
------------------------------------------------------------
------------------------------------------------------------
------------------------------------------------------------
------------------------------------------------------------
-----------------------------------
>XP_003674367_Naumovozyma_castellii
------------------------------------------------------------
------------------------------------------------------------
------------------------------------------------------------
------------------------------------------------------------
------------------------------------------------------------
------------------------------------------------------------
------------------------------------------------------------
------------------------------------------------------------
------------------------------------------------------------
------------------------------------------------------------
------------------------------------------------------------
------------------------------------------------------------
------------------------------------------------------------
------------------------------------------------------------
------------------------------------------------------------
------------------------------------------------------------
------------------------------------------------------------
------------------------------------------------------------
------------------------------------------------------------
------------------------------------------------------------
------------------------------------------------------------
------------------------------------------------------------
-----------------------------------------------MVYSP--KIQPDI
ETLKHLEQAND-----DA-SINMYPV--YAFLPS--LDLTPHVAYLKLAQLNDSKRPESF
LLESAKT-NNELDRYSFIGIAPRKVIKTG------PLEGTEVDPLTVLEKEMATCKLAEN
VPG--LPKLSGGAIGYISYDCVRYFEPKTKR-----PLKDVLQVPEAYLMLCDTIIAFDN
VFQRFQIIYNINTH-----EV-SLEEGYKTAVTIINDIIAKLTDN--SKPIPYPIQPKIK
LDQTFTSNIGKEGYEAHVSNLKAHIKKGDIIQAVPSQRVARPTSLHPFNIYRHLRTVNPS
PYMFYIDCLDFQIIGASPELLCKSDAKNKVITHPIAGTIKRGATTEEDDVLADELRGSLK
DRAEHIMLVDLARNDINRVCDPMSTNVDKLLTVQKFSHVQHLVSQVSGTLRKDKTRFDAF
RSIFPAGTVSGAPKVKAMELISELEGERRGVYAGAVGNWSY-----DGRT------MDTC
IALRTMVYKDGIAYLQAGGGIVYDSDEYDEYIETMNKMMAN-------------------
------------------------------------------------------------
------------------------------------------------------------
--------------------------------------HNTIVQ----------------
--------------------------------------AEEIWASKVGSL----------
------------------------------------------------------------
------------------------------------------------------------
------------------------------------------------------------
------------------------------------------------------------
-----------------------------------
>XP_003667575_Naumovozyma_dairenensis
------------------------------------------------------------
------------------------------------------------------------
------------------------------------------------------------
------------------------------------------------------------
------------------------------------------------------------
------------------------------------------------------------
------------------------------------------------------------
------------------------------------------------------------
------------------------------------------------------------
------------------------------------------------------------
------------------------------------------------------------
------------------------------------------------------------
------------------------------------------------------------
------------------------------------------------------------
------------------------------------------------------------
------------------------------------------------------------
------------------------------------------------------------
------------------------------------------------------------
------------------------------------------------------------
------------------------------------------------------------
------------------------------------------------------------
------------------------------------------------------------
-------------------------------------------------MSPITKVQPDL
STLRELAAAND-----DE-SINMYPV--YAYLPS--LDLTPHVAYLKLAQLNNPNRPESF
LLESAKT-NNELDRYSFIGVAPRKVIKTG------PNEGIEYDPLTILEKEMSKSKLAEN
IPG--IPKLSGGAIGYISYDCVRYFEPKTER-----PLKDLLHVPEAYLMLCDTIIAFDN
VFQRFQIIHNINTH-----EV-SLDDGYKIAVEKINDIIKILTNT--SDPIPYPEQPKIK
LGQTFTSNVGKEGYEAHVSNLKAHIKKGDIIQGVPSQRVARPTSLHPFNIYRHLRTVNPS
PYLFYIDCLDFQIIGASPELLCKSDNKNKVITHPIAGTVKRGSTTEEDDILADQLRGSLK
DRAEHVMLVDLARNDINRVCDPMTTNVDKLLTVQKFSHVQHLVSQVSGTLRPDKTRFDAF
RSIFPAGTVSGAPKVKAMELIAELEGERRGVYAGAVGNWSY-----DGKS------MDTC
IALRTMVYKEGIAYLQAGGGIVYDSDEYDEYIETMNKMMAN-------------------
------------------------------------------------------------
------------------------------------------------------------
--------------------------------------HNTIVQ----------------
--------------------------------------AEEIWANKVGSL----------
------------------------------------------------------------
------------------------------------------------------------
------------------------------------------------------------
------------------------------------------------------------
-----------------------------------
>XP_003959663_Kazachstania_africana
------------------------------------------------------------
------------------------------------------------------------
------------------------------------------------------------
------------------------------------------------------------
------------------------------------------------------------
------------------------------------------------------------
------------------------------------------------------------
------------------------------------------------------------
------------------------------------------------------------
------------------------------------------------------------
------------------------------------------------------------
------------------------------------------------------------
------------------------------------------------------------
------------------------------------------------------------
------------------------------------------------------------
------------------------------------------------------------
------------------------------------------------------------
------------------------------------------------------------
------------------------------------------------------------
------------------------------------------------------------
------------------------------------------------------------
------------------------------------------------------------
-------------------------------------------------MSGTIKIQPSL
EHLEQLVEENN-----GS-SVNMYPI--YAFLPS--LYLTPHVAYLKLADLNNPDRSESF
LLESAKTNNNQLDRYSFIGIKPRKIIKTG------PTENLEVDPLIILEEELKDKKLAEN
IPG--LPNLSGGAVGYISYDCVRYFEPKTKR-----PLKDVLEVPEAYLMICDTIIAFDN
VYQRFQIIHNINLN-----EIESLEKGYEQASEIISKIIEKLTDE--SEPVPYPAQPPIK
LNQSFKSNIGQEGYENHVKTLKQHIKKGNIIQAVPSQRVERPTSLHPFNIYRHLRTVNPS
PYLFYIDCLDFQIIGASPELLCKSDNKNKLITHPIAGTINRGKTTEEDNKLADELVGSLK
DRAEHVMLVDLARNDINRVCDPLTTNVDKLLTVEKFSHVQHLVSQVSGTLRPDQNRFDAL
RSIFPAGTVSGAPKVKAMELIAELEGERRGVYAGAVGNWSY-----DGKT------MNTC
IALRTMVYKNGSAFLQAGGGIVFDSDEYDEYIETMNKMMAN-------------------
------------------------------------------------------------
------------------------------------------------------------
--------------------------------------HNTIVE----------------
--------------------------------------AEEIWASKVGSV----------
------------------------------------------------------------
------------------------------------------------------------
------------------------------------------------------------
------------------------------------------------------------
-----------------------------------
>XP_022463715_Kazachstania_naganishii
------------------------------------------------------------
------------------------------------------------------------
------------------------------------------------------------
------------------------------------------------------------
------------------------------------------------------------
------------------------------------------------------------
------------------------------------------------------------
------------------------------------------------------------
------------------------------------------------------------
------------------------------------------------------------
------------------------------------------------------------
------------------------------------------------------------
------------------------------------------------------------
------------------------------------------------------------
------------------------------------------------------------
------------------------------------------------------------
------------------------------------------------------------
------------------------------------------------------------
------------------------------------------------------------
------------------------------------------------------------
------------------------------------------------------------
------------------------------------------------------------
-------------------------------------------------MVSNIKIQPDL
EQLKQLAEEND-----DQ-SINMYPV--YAYLPS--LDLTPHVAYLKLAELNNPKRKESF
LLEGAKT-NNDLDRYSFIGVAPRKIIKTG------PTHGIEEDPLSVLEKEMSSLKLAEN
IPG--LPKLSGGAIGYISYDCVRYFEPKTAR-----PLKDTLKVPEAFLMLCDTIVAFDN
VFQRFQIVHNINLN-----ET-SLEEGYEQATGIISSIIEKLTDR--TSPIPYPEQPPIK
MNQTFTSNIGQEGYENHVRILKDHIKKGDIIQGVPSQRVARPTSLHPFNIYKHLRTVNPS
PYLFYIDCLDFQIIGASPELLCKSDSKNKVITHPIAGTIKRGKTSKEDDELAAELQGSLK
DRAEHVMLVDLARNDINRVCDPLTTNVDKLLTVQRFSHVQHLVSQVSGTLRQDKTRFDAF
RSIFPAGTVSGAPKVKAMELIGELEGERRGVYAGAVGNWSY-----DGKT------MDTC
IALRTMVFKDGIAYLQAGGGIVFDSDEYDEYVETMNKMKAN-------------------
------------------------------------------------------------
------------------------------------------------------------
--------------------------------------HATIVQ----------------
--------------------------------------AEEIWAARVGEA----------
------------------------------------------------------------
------------------------------------------------------------
------------------------------------------------------------
------------------------------------------------------------
-----------------------------------
>XP_447468_Candida_glabrata
------------------------------------------------------------
------------------------------------------------------------
------------------------------------------------------------
------------------------------------------------------------
------------------------------------------------------------
------------------------------------------------------------
------------------------------------------------------------
------------------------------------------------------------
------------------------------------------------------------
------------------------------------------------------------
------------------------------------------------------------
------------------------------------------------------------
------------------------------------------------------------
------------------------------------------------------------
------------------------------------------------------------
------------------------------------------------------------
------------------------------------------------------------
------------------------------------------------------------
------------------------------------------------------------
------------------------------------------------------------
------------------------------------------------------------
------------------------------------------------------------
-----------------------------------------------------MQIQPDL
PTLKGLYEQNNAL---DE-GINMYPV--YAFLPA--LDLTPHVAYLKLAQLNNKDRTESF
LLESAKT-TDELDRYSFIGVSPRKIIKTG------PTEGIETDPLDVLEEEMSQFKLATN
VPG--LPKLSGGAIGYISYDCIRYFEPKTKR-----DLKDVLQLPEAYLMMCDTIIAFDH
VFQRFQIMHNINTK-----KQ-SLEEGYSHAVEIINDIIKRMTDD--SKPIPYPEQPPIK
MDRSFQSNIGQEGYENHVGNLIEHIKKGDIIQAVPSQRVARPTDLHPFNIYRHLRTVNPS
PYLFYIDCLDFQIIGASPELLCKSDSKNKVITHPIAGTIKRGATTEEDDELGNQLRNSLK
DRAEHVMLVDLARNDINRVCDPKTTNVDKLLTIQKFSHVQHLVSQVSGTLRPDKTRFDAF
RSIFPAGTVSGAPKVKAMELISELEGERRGVYAGAVGNWSY-----DGKT------MDTC
IALRTMVYKNGTAYLQAGGGIVFDSDKYDEYIETMNKMMAN-------------------
------------------------------------------------------------
------------------------------------------------------------
--------------------------------------HNTIVQ----------------
--------------------------------------AEKIWAEKVGTTN---------
------------------------------------------------------------
------------------------------------------------------------
------------------------------------------------------------
------------------------------------------------------------
-----------------------------------
>XP_004178075_Tetrapisispora_blattae
------------------------------------------------------------
------------------------------------------------------------
------------------------------------------------------------
------------------------------------------------------------
------------------------------------------------------------
------------------------------------------------------------
------------------------------------------------------------
------------------------------------------------------------
------------------------------------------------------------
------------------------------------------------------------
------------------------------------------------------------
------------------------------------------------------------
------------------------------------------------------------
------------------------------------------------------------
------------------------------------------------------------
------------------------------------------------------------
------------------------------------------------------------
------------------------------------------------------------
------------------------------------------------------------
------------------------------------------------------------
------------------------------------------------------------
------------------------------------------------------------
----------------------------------------------MLVNNHEIKVQPDL
ATLQTIIENDTQ-------GSNVFPV--YSFLPALNLNLTPHQAYLKLSKGAN---KQSF
LLESAKS-YNELDRYSFIGINPTKIITNNNSQ----------DPLTILKDYLKDFKLSSD
IPS--LPPLSGGAIGYVSYDCIKYFEPKVNSNGQYDKMKDTLQLPESLFMISNTIVAFDH
VFQRFQIIHNICTSS----TTTDLKGQFDEAQSIIKNIISILITKDEIDSNNYPFQKKIK
LNQTFTSNVGQEGYENFVSSLKQNIKKGDIIQAVPSQRISRPTSLHPFNIYKHLRMVNPS
PYLFYIDCLDFQIIGASPELLCKSDSKNKLITHPIAGTVKRGSTLKEDDELADQLRSSLK
DKAEHIMLVDLARNDINRVCNPRTTSVDKLLTIQKFSHVQHLVSEVSGTLRHDKDRFDAF
RSIFPAGTVSGAPKIKAMQLISGLENEKRGVYAGAVGHWSY-----DGKS------MDTC
IALRTMVYKDDTVYLQAGGGIVFDSDENDEYIETMNKMMAN-------------------
------------------------------------------------------------
------------------------------------------------------------
--------------------------------------NKTILD----------------
--------------------------------------AEEFWAKKVGTTTD--------
------------------------------------------------------------
------------------------------------------------------------
------------------------------------------------------------
------------------------------------------------------------
-----------------------------------
>XP_003685628_Tetrapisispora_phaffii
------------------------------------------------------------
------------------------------------------------------------
------------------------------------------------------------
------------------------------------------------------------
------------------------------------------------------------
------------------------------------------------------------
------------------------------------------------------------
------------------------------------------------------------
------------------------------------------------------------
------------------------------------------------------------
------------------------------------------------------------
------------------------------------------------------------
------------------------------------------------------------
------------------------------------------------------------
------------------------------------------------------------
------------------------------------------------------------
------------------------------------------------------------
------------------------------------------------------------
------------------------------------------------------------
------------------------------------------------------------
------------------------------------------------------------
------------------------------------------------------------
----------------------------------------------MSNQHTPVKVQPEL
EALKVLEQQNIGD---GK-NANMYPV--YAFLPS--LDLTPHVAYLKLAKLNEINRKESF
LLESAKT-SSELDRYSFIGIAPRKIIKTG------PTESIEVDPLNILEQEVSHHVLAEN
IPG--LPPLSGGAVGYISYDCVRYFEPKTAR-----PLKDVLKVPEAYLMLCDTIIAFDH
VFQRFQIIHNINIS-----QT-TLSEGYSLATNVIENIINILRDD--SSPIPYPKQGPIK
LNQDFESNVGKEGYENHVTLLKKHIKMGDIIQAVPSQRVARPTSLHPFNIYRHLRTVNPS
PYLFYIDCLDFQIIGASPELLCKSDNKNKVITHPIAGTVKRGKTSEEDDILADQLLGSLK
DRAEHVMLVDLARNDINRICDPKTTSVDKLLTVQRFSHVQHLVSQVSGTLRPDKTRFDAF
RSIFPAGTVSGAPKVKAMELVAELEGERRGIYAGAVGNWSY-----DGKT------MDTC
IALRTMVYKNNVAYLQAGGGIVFDSDEYDEYVETMNKMMAN-------------------
------------------------------------------------------------
------------------------------------------------------------
--------------------------------------HNTIVQ----------------
--------------------------------------AEEIWAEKVGSL----------
------------------------------------------------------------
------------------------------------------------------------
------------------------------------------------------------
------------------------------------------------------------
-----------------------------------
>XP_001644286_Vanderwaltozyma_polyspora
------------------------------------------------------------
------------------------------------------------------------
------------------------------------------------------------
------------------------------------------------------------
------------------------------------------------------------
------------------------------------------------------------
------------------------------------------------------------
------------------------------------------------------------
------------------------------------------------------------
------------------------------------------------------------
------------------------------------------------------------
------------------------------------------------------------
------------------------------------------------------------
------------------------------------------------------------
------------------------------------------------------------
------------------------------------------------------------
------------------------------------------------------------
------------------------------------------------------------
------------------------------------------------------------
------------------------------------------------------------
------------------------------------------------------------
------------------------------------------------------------
-------------------------------------------------MASTIKVQPDL
ESLKQLYRENE-----GT-PINMYPI--YAFLPT--LDLTPHAAYLKLAKLNDPNREPSF
LLESAKT-STELDRYSFIGISPRKIMKSG------PTESIEADPLVLLEKEMEKTKLAEN
VPG--LPPLSGGAVGYISYDCVRYFEPKTIR-----PLKDVLQVPESYLMLCDTIIAFDH
VYQRFQIIHNININ-----EI-KLEEGYQKASDIINDIIKKLTDD--S-PIPYPHQDKIT
LGQTFTSNVGREGYEMHVSTLKKHIKKGDIIQGVPSQRVARPTSLHPFNIYGHLRTVNPS
PYLFYIDCLDFQIIGASPELLCKSDSKNKVITHPIAGTVKRGKTAEEDDILADQLRGSLK
DRAEHVMLVDLARNDINRVCDPRTTSVDKLLTVQKFSHVQHLVSEVSGTLRPGKTRFDAF
RSIFPAGTVSGAPKVKAMELIAELEGERRGIYAGAVGNWSY-----DGKT------MDTC
IALRTMVYKDGIAYLQAGGGIVYDSDEYDEYIETMNKMMAN-------------------
------------------------------------------------------------
------------------------------------------------------------
--------------------------------------HNTIVQ----------------
--------------------------------------AEEIWAAKVGSNEI--------
------------------------------------------------------------
------------------------------------------------------------
------------------------------------------------------------
------------------------------------------------------------
-----------------------------------
>XP_003680272_Torulaspora_delbrueckii
------------------------------------------------------------
------------------------------------------------------------
------------------------------------------------------------
------------------------------------------------------------
------------------------------------------------------------
------------------------------------------------------------
------------------------------------------------------------
------------------------------------------------------------
------------------------------------------------------------
------------------------------------------------------------
------------------------------------------------------------
------------------------------------------------------------
------------------------------------------------------------
------------------------------------------------------------
------------------------------------------------------------
------------------------------------------------------------
------------------------------------------------------------
------------------------------------------------------------
------------------------------------------------------------
------------------------------------------------------------
------------------------------------------------------------
------------------------------------------------------------
-------------------------------------------------MISSVKVQPDL
DTLRQLQDDND------A-SVNMYPV--YAFLSG--VDLTPHVAYLRLAQLNDPKRSESF
LLESAKS-ATELDRYSFIGVAPRKVIKTG------PLEGVEVDPLDVLEKEMSGYKLAEN
VPG--LPKLSGGAIGYISYDCVRYFEPKTRK-----PLKDVLQVPEAYFMMSDTVVAFDH
VFQRFQIIHNINID-----ET-TLEEGYKTAQEKIIDIVKRLTDF--NSPVPYPVQPPIK
LNQDFVSNVGQEGYEAHVTKLKGHIKKGDIIQAVPSQRVARPTSLHPFNIYRHLRTVNPS
PYLFYIDCLDFQIIGASPELLCKSDNKNKVITHPIAGTVKRGKTTEEDDILAAQLSSSLK
DRAEHIMLVDLARNDVNRICDPKTTNVDKLLTVQRFSHVQHLVSQVSGTLREDKTRFDAL
RSIFPAGTVSGAPKVKAMELIAELEGERRGVYAGAVGNWSY-----DGKT------MDTC
IALRTMVFKDGVAYLQAGGGIVYDSDEYDEYIETMNKMMAN-------------------
------------------------------------------------------------
------------------------------------------------------------
--------------------------------------NATIVQ----------------
--------------------------------------AEEVWASRVGSV----------
------------------------------------------------------------
------------------------------------------------------------
------------------------------------------------------------
------------------------------------------------------------
-----------------------------------
>XP_037142591_Zygotorulaspora_mrakii
------------------------------------------------------------
------------------------------------------------------------
------------------------------------------------------------
------------------------------------------------------------
------------------------------------------------------------
------------------------------------------------------------
------------------------------------------------------------
------------------------------------------------------------
------------------------------------------------------------
------------------------------------------------------------
------------------------------------------------------------
------------------------------------------------------------
------------------------------------------------------------
------------------------------------------------------------
------------------------------------------------------------
------------------------------------------------------------
------------------------------------------------------------
------------------------------------------------------------
------------------------------------------------------------
------------------------------------------------------------
------------------------------------------------------------
------------------------------------------------------------
---------------------------------------------------MQLKVQPDL
ETLQQLKDQND------E-SVNMYPV--HAFISG--LDLTPHVAYLRLADLNNPNRSESF
LLESAKT-VAELDRYSFIGVSPRKVIRTG------PTEGLEVDPLTVLEEEMAKTKLAEN
VPG--VPKLSGGAIGYISYDCIRYFEPKTRK-----DLKDVLQLPEAYLMMCDTIVAFDH
VFQRFQIIHNINTS-----ET-SLEEGYQKAVEVIEQIAKKLMDK--TAPVPYPVQTPIK
LNQSFTSNIGQEGYESHVSTLKKHIKLGDVIQAVPSQRVARPTSLHPFNIYRHLRSVNPS
PYLFFIDCIDFQIIGASPELLCKSDSKNKVITHPIAGTVKRGATAEEDDILAEQLRDSKK
DRAEHIMLVDLARNDINRICDPKTTSVDKLLTVQRFSHVQHLVSQVSGTLRPDKTRFDAF
RSIFPAGTVSGAPKVKAMELIGELEGEKRGVYAGAVGHWGY-----DGKS------MDTC
IALRTMVYKDGIAYLQAGGGIVYDSNEFDEYIETMNKMMAN-------------------
------------------------------------------------------------
------------------------------------------------------------
--------------------------------------NATIVQ----------------
--------------------------------------AEEIWAARVGSV----------
------------------------------------------------------------
------------------------------------------------------------
------------------------------------------------------------
------------------------------------------------------------
-----------------------------------
>XP_002495084_Zygosaccharomyces_rouxii
------------------------------------------------------------
------------------------------------------------------------
------------------------------------------------------------
------------------------------------------------------------
------------------------------------------------------------
------------------------------------------------------------
------------------------------------------------------------
------------------------------------------------------------
------------------------------------------------------------
------------------------------------------------------------
------------------------------------------------------------
------------------------------------------------------------
------------------------------------------------------------
------------------------------------------------------------
------------------------------------------------------------
------------------------------------------------------------
------------------------------------------------------------
------------------------------------------------------------
------------------------------------------------------------
------------------------------------------------------------
------------------------------------------------------------
------------------------------------------------------------
--------------------------------------------------MPSITIQPEI
DTLKELRSQND------D-SVNMYPV--YAFLPS--LDLTPHVAYLKLSHLNDPKRSESF
LLESAT--GDELGRYSFIGISPHKIIKTG------PTEGLEVDPLIILEQEMSHHKLAEN
IPG--LPKLSGGAVGYISYDCIRYFEPRTNR-----PLKDVLKVPEAYLMMCNTIIAFDH
VFQRIQIIHNIDTR-----ET-SLEEGFQAASGLITDIAKVLADT--QSPIPYPEQPPIK
LNQTFTSNVGQKGYENHVSTLKKHIKCGDIFQAVPSQRVARPTSLHPFNVYRQLRTVNPS
PYLFYIDCLDFQIIGASPELLCQSDKKNKVITHPIAGTVKRGATIEEDDQLSDQLSGSLK
DRAEHIMLVDLARNDINRICQPTTTKVDKLLTVQRFSHVQHLVSQVSGTLRPEKNRFDAF
RSVFPAGTVSGAPKVRAMELVGELEGEKRAIYAGAVGNWSY-----DGKT------MDTC
IALRTMVYKDNICYLQAGGGIVYDSDEYEEYIETMNKMMAN-------------------
------------------------------------------------------------
------------------------------------------------------------
--------------------------------------NATVVK----------------
--------------------------------------AEEYWARKVGTI----------
------------------------------------------------------------
------------------------------------------------------------
------------------------------------------------------------
------------------------------------------------------------
-----------------------------------
>XP_003646537_Eremothecium_cymbalariae
------------------------------------------------------------
------------------------------------------------------------
------------------------------------------------------------
------------------------------------------------------------
------------------------------------------------------------
------------------------------------------------------------
------------------------------------------------------------
------------------------------------------------------------
------------------------------------------------------------
------------------------------------------------------------
------------------------------------------------------------
------------------------------------------------------------
------------------------------------------------------------
------------------------------------------------------------
------------------------------------------------------------
------------------------------------------------------------
------------------------------------------------------------
------------------------------------------------------------
------------------------------------------------------------
------------------------------------------------------------
------------------------------------------------------------
------------------------------------------------------------
---------------------------------------------------MGLAIYPDI
ESLKKYQEKAGS-------DVRLYPV--CAYLRD--SELTSHAAYLKLAKLNDERRDPSF
LLDSVAT-VDTPSRYVYIGVKPKRVIKTG------ASEGAECDPLVVLEREMRSYGKSAL
IHG--IPPFSGGAMGYVSYDCVKYFEPKARR-----EQADVMGLPESAFMLFDTVVVFDN
VCQQIQIVTNIDLA-----VSEDMESGYAAAAAVIERYANILQTG----EVEVPLQPPIK
LNQEFTSNIGKEGYKSHVRVLKQHIRDGDIIQAVPSQRISRPTSLHPFNIYKHLRTLNPS
PYMFYIDYVDFQVIGASPERLLSVDKDRKVVTHPIAGTIRRGATPDEDEVLAAELKNSLK
DHAEHVMLVDLARNDINRVCDPKSTCVEKFLSVEKFSHVQHLVSKVSGTLRDDKTRFDAM
RSVFPAGTVSGAPKVRAMELIAELEGETRGVYAGCIGFWSF-----DENI------MDSC
IALRTIVYRDGVAYLQAGGGIVFDSDETDEYTETMNKMLAN-------------------
------------------------------------------------------------
------------------------------------------------------------
--------------------------------------HSTILQ----------------
--------------------------------------AERFWSEKVGSI----------
------------------------------------------------------------
------------------------------------------------------------
------------------------------------------------------------
------------------------------------------------------------
-----------------------------------
>NP_983158_Eremothecium_gossypii
------------------------------------------------------------
------------------------------------------------------------
------------------------------------------------------------
------------------------------------------------------------
------------------------------------------------------------
------------------------------------------------------------
------------------------------------------------------------
------------------------------------------------------------
------------------------------------------------------------
------------------------------------------------------------
------------------------------------------------------------
------------------------------------------------------------
------------------------------------------------------------
------------------------------------------------------------
------------------------------------------------------------
------------------------------------------------------------
------------------------------------------------------------
------------------------------------------------------------
------------------------------------------------------------
------------------------------------------------------------
------------------------------------------------------------
------------------------------------------------------------
---------------------------------------------------MTVTIEPGL
EALERCIADNGP-------DVTLYPL--YTYVSA--EETTPHAAYLKLARLDQNDHVPSF
LLESAKT-MDAMARFSYMGVAPRRVLRTNAGAG---------DPLKLLAAEFARLRPARN
TPQ--LPGLSGGAVGYVSYDCVRYFEPRTAR-----ELADPLELPEAALMLFDTVVAYDH
VFHRFQVVHNMQLE-----PGIDLNAAYEDATRAIRDVVDRLTA---STPVPQPPQPPIR
RGQEFSSNVGQQGYEEYVRRLKEHIYAGDIIQAVPSQRVARPTSLHPFNIYRQLRMVNPS
PYMFYLDYGDFQVVGASPELLCKVDEERQVVTHPIAGTIRRGVTQQEDDALAAELRNSVK
DRAEHVMLVDLARNDINRVCDPLTTRVDKLMTVQRFSHVQHLVSEVTGTLRPDKDRFDAF
RSVFPAGTVSGAPKVRAMELIGELEGERRGVYAGAVGHWSY-----DGVS------MDTC
IALRTMVYKGGVAYLQAGGGIVHDSDPYDEYVETMNKMLAN-------------------
------------------------------------------------------------
------------------------------------------------------------
--------------------------------------HNTILQ----------------
--------------------------------------AEELWAEKIGSE----------
------------------------------------------------------------
------------------------------------------------------------
------------------------------------------------------------
------------------------------------------------------------
-----------------------------------
>XP_454856_Kluyveromyces_lactis
------------------------------------------------------------
------------------------------------------------------------
------------------------------------------------------------
------------------------------------------------------------
------------------------------------------------------------
------------------------------------------------------------
------------------------------------------------------------
------------------------------------------------------------
------------------------------------------------------------
------------------------------------------------------------
------------------------------------------------------------
------------------------------------------------------------
------------------------------------------------------------
------------------------------------------------------------
------------------------------------------------------------
------------------------------------------------------------
------------------------------------------------------------
------------------------------------------------------------
------------------------------------------------------------
------------------------------------------------------------
------------------------------------------------------------
------------------------------------------------------------
------------------------------------------------MASDHITIQPSI
EVIKECIAAND------D-SINMYPV--YHFMPA--MDLTPHVAYLKMSELNNKERSPSF
LFESANG--NQLSRYSFFGHSPRKIIKTG------PTEGQACDPLNILQDELAQYRLAEN
VPG--LPKLSGGAIGYVSYDCVQYFEPKTKR-----PLKDVLQVPESALMLYDTIVAFDH
VFQRFQIITNINVK-----TVSSLEQGYEDASEIIKRIIAILKDE--SSPIPLPEQPSIK
LNQTFTSNIGQEGYEQHVRDLKEHIKKGDIIQCVPSQRVARPTSLHPFNIYKHLRTVNPS
PYLFYIDYLDFQIIGASPELLCQVDAKNEVITHPIAGTVRRGQTPEEDDRLAEELRNSTK
DRAEHVMLVDLARNDVNRVCDPTTTSVDELLSVQKFSHVQHLVSQVSGTLRKDQNRFDAL
RSIFPAGTVSGAPKVKAMELIGELEGEKRGVYAGAVGHWSY-----DGKS------MDTC
IALRTMVYKDGIAYLQAGGGIIFDSDPYDEYVETMNKMKAN-------------------
------------------------------------------------------------
------------------------------------------------------------
--------------------------------------HNTILQ----------------
--------------------------------------AEQIWAEKVGTQD---------
------------------------------------------------------------
------------------------------------------------------------
------------------------------------------------------------
------------------------------------------------------------
-----------------------------------
>XP_022678393_Kluyveromyces_marxianus
------------------------------------------------------------
------------------------------------------------------------
------------------------------------------------------------
------------------------------------------------------------
------------------------------------------------------------
------------------------------------------------------------
------------------------------------------------------------
------------------------------------------------------------
------------------------------------------------------------
------------------------------------------------------------
------------------------------------------------------------
------------------------------------------------------------
------------------------------------------------------------
------------------------------------------------------------
------------------------------------------------------------
------------------------------------------------------------
------------------------------------------------------------
------------------------------------------------------------
------------------------------------------------------------
------------------------------------------------------------
------------------------------------------------------------
------------------------------------------------------------
-------------------------------------------------MTETVTIQPSI
EVIKECIAAND------D-SINMYPV--YHFMPA--MDLTPHVAYLKLSQLNKKDRSASF
LFESAIG--NQLGRFSFFGQGPRKTIKTG------PTEGLSCDPLDILQQELSQYKLAEN
VPG--LPKLSGGAIGYVSYDCVQYFEPKTKR-----EMKDTLQLPEAALMLYDTIVAFDH
VFQRFQIMYNINIK-----EVESLEKGYEEATEAINRIASILKDD--SQPVPLPEQPPIK
MDQTFTSNIGEEGYIQHVKTLKEHIKKGDIIQCVPSQRVARPTSLHPFNIYKHLRTVNPS
PYMFYIDYLDFQIIGASPELLCQVDSKNEVITHPIAGTIKRGATPAEDDKLAEELRSSTK
DRAEHVMLVDLARNDINRVCDPKTTSVDKLLTVQKFSHVQHLVSQVSGTLRPDQTRFHAL
RSIFPAGTVSGAPKVKAMELIAELEGEKRGVYAGAVGHWSY-----DGKS------MDTC
IALRTMVYKNGTAYLQAGGGIVFDSDEHDEYIETMNKMKAN-------------------
------------------------------------------------------------
------------------------------------------------------------
--------------------------------------HQTILQ----------------
--------------------------------------AEELWAKKVGIQK---------
------------------------------------------------------------
------------------------------------------------------------
------------------------------------------------------------
------------------------------------------------------------
-----------------------------------
>XP_022626523_Lachancea_lanzarotensis
------------------------------------------------------------
------------------------------------------------------------
------------------------------------------------------------
------------------------------------------------------------
------------------------------------------------------------
------------------------------------------------------------
------------------------------------------------------------
------------------------------------------------------------
------------------------------------------------------------
------------------------------------------------------------
------------------------------------------------------------
------------------------------------------------------------
------------------------------------------------------------
------------------------------------------------------------
------------------------------------------------------------
------------------------------------------------------------
------------------------------------------------------------
------------------------------------------------------------
------------------------------------------------------------
------------------------------------------------------------
------------------------------------------------------------
------------------------------------------------------------
--------------------------------------------------MVQVQVQPDL
EGLKSYVQEND------E-SVNMYPV--FCYLPA--MDLTPHMAYLKLAQISEPNRKKSF
LLESATS-DNTLGRYSFLGTGPRKTVKTG------PTENSEVDPLLELEKELSSYKLAEN
VPG--LPKLSGGAIGYVSYDCVKYFEPKTKR-----PLKDVLGLPESCLMFFDTIIAFDH
VYQRFQIIHNINLQ-----SVDSLEKGYQEAEKIIKDVVTVLEDP--NVSDNVV-QSKIK
LNQAFTSNIGEDGYKKHVAELKRNIKLGNVIQAVPSQRVARPTSLHPFNIYKQLRMVNPS
PYLFYIDLLDFQVIGASPELLCQTDAQNKVITHPIAGTVKRGSTPAEDDELADMLRNSMK
DRAEHVMLVDLARNDANRVCDPLTTNVDKLLTVQRFSHVQHLVSQVSGTLRKDKTRFDAL
RSIFPAGTVSGAPKVKAMELISELEGEKRGVYAGAVGHWSY-----DGKS------MDTC
IALRTMVYKDGVAYLQAGGGIVFDSDEQDEYEETLNKMMAN-------------------
------------------------------------------------------------
------------------------------------------------------------
--------------------------------------NRTIVQ----------------
--------------------------------------AEEFWATKVGTEE---------
------------------------------------------------------------
------------------------------------------------------------
------------------------------------------------------------
------------------------------------------------------------
-----------------------------------
>XP_002552533_Lachancea_thermotolerans
------------------------------------------------------------
------------------------------------------------------------
------------------------------------------------------------
------------------------------------------------------------
------------------------------------------------------------
------------------------------------------------------------
------------------------------------------------------------
------------------------------------------------------------
------------------------------------------------------------
------------------------------------------------------------
------------------------------------------------------------
------------------------------------------------------------
------------------------------------------------------------
------------------------------------------------------------
------------------------------------------------------------
------------------------------------------------------------
------------------------------------------------------------
------------------------------------------------------------
------------------------------------------------------------
------------------------------------------------------------
------------------------------------------------------------
------------------------------------------------------------
--------------------------------------------------MTKVEVQPSL
ESLKGFVAEND------E-SVNMYPV--FCYLPA--MDLTPHLAYLKLAQVNNPDRKQSF
LLESATS-DNQLGRFSFLGTNPRKTIKTG------PTAGLEVDPLTVLEKELENYKLAEN
IPG--IPKLSGGAIGYVSYDCIKYFEPKTKR-----PLKNVLQLPEACLMLYDTIVAFDH
VYQRFQIIHNIDLR-----TAESLEKGYEKAQKIVRDVVSTLESS--DTLENVI-QPPIK
LNQSFTSNIGESGYKAHVTTLKEHIKKGNIFQAVPSQRVARPTSLHPFNIYKHLRTVNPS
PYLFYIDLLDFQVIGASPELLCQVDTKNKIITHPIAGTVKRGKTPAEDDELADVLRSSLK
DRSEHVMLVDLARNDVNRVCDPMTTNVDKLLTVQRFSHVQHLVSQVSGTLRKDKTRFDAL
RSIFPAGTVSGAPKVKAMELVGELEGETRGVYAGAVGNWSY-----DGKS------MDTC
IALRTMVYKDGVAYLQAGGGIVFDSDEQEEYEETLNKMRAN-------------------
------------------------------------------------------------
------------------------------------------------------------
--------------------------------------HNTILQ----------------
--------------------------------------AEEIWAARVGTID---------
------------------------------------------------------------
------------------------------------------------------------
------------------------------------------------------------
------------------------------------------------------------
-----------------------------------
>XP_020054345_Aspergillus_aculeatus
------------------------------------------------------------
------------------------------------------------------------
------------------------------------------------------------
------------------------------------------------------------
------------------------------------------------------------
------------------------------------------------------------
------------------------------------------------------------
------------------------------------------------------------
------------------------------------------------------------
------------------------------------------------------------
------------------------------------------------------------
------------------------------------------------------------
------------------------------------------------------------
------------------------------------------------------------
------------------------------------------------------------
------------------------------------------------------------
------------------------------------------------------------
------------------------------------------------------------
------------------------------------------------------------
------------------------------------------------------------
------------------------------------------------------------
------------------------------------------------------------
-------------------------------------------------MAPSITIVPSL
ETAGEVIDSVRD----SKFAPNLLPL--VTSISA--DLLTPTLAYLKIAE----KSKLSF
LYESAAT-TETIGRYSFVGADPRKVIKTG------AGHGPECDPLPILEEELSGYRVAT-
VPGLTLPPLTGGAIGYVGYDCVRYFEPKTAR-----PMKDVLGIPESLFMLFDTIVAFDH
FFQVVKVITYIPIPSSK--A--ELEAEYRKGQEALQRIIATLLRP----DHPLPPQGPIL
QNQEYTSNIGREGYERHVTRLKEHISKGDIFQTVPSQRLSRLTSLHPFNLFRHLRTVNPS
PYLFYIDCEDFQLVGASPELLVK-EEKGRIITHPIAGTVKRGRTPEEDEALATELRSSLK
DRAEHVMLVDLARNDVNRVCDPTTTQVDRLMVVERFSHVQHLVSQVSGILRPEKTRFDAF
RSIFPAGTVSGAPKVRAMQLIAELEGEKRGVYAGAVGYFGYNIASANGTA-EVPGAMDTC
IALRTMMVKDGVAYLQAGGGIVFDSDPYDEYVETLNKLGAN-------------------
------------------------------------------------------------
------------------------------------------------------------
--------------------------------------IACIKG----------------
--------------------------------------AEAKYLSLEEEQKS--------
------------------------------------------------------------
------------------------------------------------------------
------------------------------------------------------------
------------------------------------------------------------
-----------------------------------
>XP_001268312_Aspergillus_clavatus
------------------------------------------------------------
------------------------------------------------------------
------------------------------------------------------------
------------------------------------------------------------
------------------------------------------------------------
------------------------------------------------------------
------------------------------------------------------------
------------------------------------------------------------
------------------------------------------------------------
------------------------------------------------------------
------------------------------------------------------------
------------------------------------------------------------
------------------------------------------------------------
------------------------------------------------------------
------------------------------------------------------------
------------------------------------------------------------
------------------------------------------------------------
------------------------------------------------------------
------------------------------------------------------------
------------------------------------------------------------
------------------------------------------------------------
------------------------------------------------------------
--------------------------------------------------MTQTTIVPSL
ETAREVINNSRN----AQYPPNLLPL--TASIPA--DLLTPTLAYLKIAE----KSKLSF
LYESAAT-TETIGRYSFVGADPYKVLKTG------PGHGPACDPLPVLEREISRFRVAT-
VPGLTLPPLTGGAIGYVGYDCVRYFEPKTAR-----PLKDVLGIPESLFMMFNTIVAFDH
FFQVIKVVTYIPIPSDD--A--ELEAEYRKGQEVLQQTIATLLRP----ECPLPPQDPII
PNQEYTSNIGREGYERHVTRLKEHISKGDIFQTVPSQRLSRPTSLHPFNLFRHLRTVNPS
PYLFYIDCEEFQLVGASPELLAK-EEKGRIITHPIAGTVKRGKTPEEDDALADELRGSLK
DRAEHVMLVDLARNDVNRVCDPTTTQVDRLMVVEKFSHVQHLVSQVSGILRPDKTRFDAF
RSIFPAGTVSGAPKVRAMQLIAELEGEKRGVYAGAVGYFGFNISSADGAA-ELPGAMDTC
IALRTMLVKDGVAYLQAGGGIVFDSDPYDEYVETLNKLGAN-------------------
------------------------------------------------------------
------------------------------------------------------------
--------------------------------------IQCIKG----------------
--------------------------------------AEEKYLSMEQA-----------
------------------------------------------------------------
------------------------------------------------------------
------------------------------------------------------------
------------------------------------------------------------
-----------------------------------
>XP_001258400_Aspergillus_fischeri
------------------------------------------------------------
------------------------------------------------------------
------------------------------------------------------------
------------------------------------------------------------
------------------------------------------------------------
------------------------------------------------------------
------------------------------------------------------------
------------------------------------------------------------
------------------------------------------------------------
------------------------------------------------------------
------------------------------------------------------------
------------------------------------------------------------
------------------------------------------------------------
------------------------------------------------------------
------------------------------------------------------------
------------------------------------------------------------
------------------------------------------------------------
------------------------------------------------------------
------------------------------------------------------------
------------------------------------------------------------
------------------------------------------------------------
------------------------------------------------------------
--------------------------------------------------MTQTTIVPSL
ETARDVINNSRT----AKYPPNLLPL--TASIPA--DLLTPTLAYLKIAE----KSKLSF
LYESAAT-TETIGRYSFVGAEPYKVLKTG------PGHGPECDPLPILEEELSQFRVAT-
VPGLILPPLTGGAIGYVGYDCVRYFEPKTAR-----PLKDVLGIPESLFMMFKTIVAFDH
FFQVIKVVTYIPISGTD--S--ELEAEYRKGQEALQQTIDLLLRP----ECPLPPQGPII
PNQEYTSNIGREGYERHVTRLKEHISKGDIFQTVPSQRLSRPTSLHPFNLFRHLRTVNPS
PYLFYIDCEEFQLVGASPELLAK-EEKGRIITHPIAGTVKRGKSPEEDDALAAELRGSLK
DRAEHVMLVDLARNDVNRVCDPTTTQVDRLMVVEKFSHVQHLVSQVSGILRPDKTRFDAF
RSIFPAGTVSGAPKVRAMQLIAELEGEKRGVYAGAVGYFGFDSSSADGAN-LVPGAMDTC
IALRTMLLKDGVAYLQAGGGIVFDSDPYDEYVETLNKLGAN-------------------
------------------------------------------------------------
------------------------------------------------------------
--------------------------------------IQCIKG----------------
--------------------------------------AEDKYLSMEQS-----------
------------------------------------------------------------
------------------------------------------------------------
------------------------------------------------------------
------------------------------------------------------------
-----------------------------------
>XP_041142823_Aspergillus_flavus
------------------------------------------------------------
------------------------------------------------------------
------------------------------------------------------------
------------------------------------------------------------
------------------------------------------------------------
------------------------------------------------------------
------------------------------------------------------------
------------------------------------------------------------
------------------------------------------------------------
------------------------------------------------------------
------------------------------------------------------------
------------------------------------------------------------
------------------------------------------------------------
------------------------------------------------------------
------------------------------------------------------------
------------------------------------------------------------
------------------------------------------------------------
------------------------------------------------------------
------------------------------------------------------------
------------------------------------------------------------
------------------------------------------------------------
------------------------------------------------------------
---------------------------------------------MPPNGMTQITVVPSL
ETAKDVISHSKD----AKYPPNLLPL--TASIPA--DLLTPTVAYLKVAE----KSKLSF
LYESAAT-TETIGRYSFVGADPRKVLKTG------PGHGPECDPLPILEKEIAEYRVAT-
VPGLTLPPLTGGAIGYVGYDCVKYFEPKTAR-----PLKDVLGIPESLFMLFDTIVAFDH
FYQVIKIITFIPITHVD--S--DFETEYRKGEDVIKRYIERLLRP----ETPLPPQGPII
PNQEYTSNIGREGYERHVVKLKEHISKGDIFQTVPSQRLSRPTSLHPFNLFRHLRTVNPS
PYLFYIDCEDFQLVGASPELLAK-EEKGRIITHPIAGTVKRGKSPEEDEALADELRGSLK
DRAEHVMLVDLARNDVNRVCDPTTTQVDRLMVVEKFSHVQHLVSQVSGILRPDKTRFDAF
RSIFPAGTVSGAPKVRAMQLIAELEGEKRGVYAGAVGYFGYNIASTDGAT-EMPGAMDTC
IALRTMMVKDGVAYLQAGGGIVFDSDPYDEYMETINKLGAN-------------------
------------------------------------------------------------
------------------------------------------------------------
--------------------------------------IACIKG----------------
--------------------------------------AEAKYLSMEGEQS---------
------------------------------------------------------------
------------------------------------------------------------
------------------------------------------------------------
------------------------------------------------------------
-----------------------------------
>XP_751136_Aspergillus_fumigatus
------------------------------------------------------------
------------------------------------------------------------
------------------------------------------------------------
------------------------------------------------------------
------------------------------------------------------------
------------------------------------------------------------
------------------------------------------------------------
------------------------------------------------------------
------------------------------------------------------------
------------------------------------------------------------
------------------------------------------------------------
------------------------------------------------------------
------------------------------------------------------------
------------------------------------------------------------
------------------------------------------------------------
------------------------------------------------------------
------------------------------------------------------------
------------------------------------------------------------
------------------------------------------------------------
------------------------------------------------------------
------------------------------------------------------------
------------------------------------------------------------
----------------------------------------------MAPSMTQTTIVPSL
ETARDVINNSRT----AKYPPNLLPL--TASIPA--DLLTPTLAYLKIAE----KSKLSF
LYESAAT-TETIGRYSFVGAEPYKVLKTG------PGHGPECDPLPILEKELSQFRVAT-
VPGLILPPLTGGAIGYVGYDCVRYFEPKTAR-----PLRDVLGIPESLFMMFKTIVAFDH
FFQVIKVVTYIPISGPD--S--ELEAEYRNGQEALQQTIDLLLRP----ECPLPPQGPII
PNQEYTSNIGREGYERHVTRLKEHISKGDIFQTVPSQRLSRPTSLHPFNLFRHLRTVNPS
PYLFYIDCEEFQLVGASPELLVK-EEKGRIITHPIAGTVKRGKSPEEDDALAAELRGSLK
DRAEHVMLVDLARNDVNRVCDPTTTQVDRLMVVEKFSHVQHLVSQVSGILRPDKTRFDAF
RSIFPAGTVSGAPKVRAMQLIAELEGEKRGVYAGAVGYFGFDSSSADGAN-LVPGAMDTC
IALRTMLLKDGVAYLQAGGGIVFDSDPYDEYVETLNKLGAN-------------------
------------------------------------------------------------
------------------------------------------------------------
--------------------------------------IQCIKG----------------
--------------------------------------AEDKYLSMEQL-----------
------------------------------------------------------------
------------------------------------------------------------
------------------------------------------------------------
------------------------------------------------------------
-----------------------------------
>XP_661299_Aspergillus_nidulans
------------------------------------------------------------
------------------------------------------------------------
------------------------------------------------------------
------------------------------------------------------------
------------------------------------------------------------
------------------------------------------------------------
------------------------------------------------------------
------------------------------------------------------------
------------------------------------------------------------
------------------------------------------------------------
------------------------------------------------------------
------------------------------------------------------------
------------------------------------------------------------
------------------------------------------------------------
------------------------------------------------------------
------------------------------------------------------------
------------------------------------------------------------
------------------------------------------------------------
------------------------------------------------------------
------------------------------------------------------------
------------------------------------------------------------
------------------------------------------------------------
-------------------------------------------------MAPPVSLF---
------------------LSSQILPLVHTSSAP-------------KPSN----SSKLSF
LYESAAT-TETIGRYSFVGADPHTVLKTG------PGHGPESDPLPILEEKLANFRVAS-
VPGLTLPPLTGGAIGYVGYDCVKYFEPKTAR-----PLKDILGIPESLFMLFNTIVAFDH
FYQVVKVVTYIPITDND--A--ELDANYKHGQAVIQRIIDTLQRP----DTPLPPQGPII
QNQEYTSNIGREGYEGHVVKLKEHIAKGDIFQTVPSQRLSRPTSLHPFNLFRHLRTVNPS
PYLFYIDCEDFQLVGASPELLAK-EEKGRIITHPIAGTVKRGKTAEEDEALAEELRSSLK
DRAEHVMLVDLARNDVNRVCDPLTTQVDRLMVVEKFSHVQHLVSQVSGVLRPEKTRFDAF
RSIFPAGTVSGAPKVRAMQLIAELEGEKRGVYAGAVGYFGYNIASADGSK-EIPGAMDTC
IALRTMLVKDGVAYLQAGGGIVFDSDPYDEYVETLNKLGAN-------------------
------------------------------------------------------------
------------------------------------------------------------
--------------------------------------IACIKG----------------
--------------------------------------AEEKYLSMEAKS----------
------------------------------------------------------------
------------------------------------------------------------
------------------------------------------------------------
------------------------------------------------------------
-----------------------------------
>XP_001390997_Aspergillus_niger
------------------------------------------------------------
------------------------------------------------------------
------------------------------------------------------------
------------------------------------------------------------
------------------------------------------------------------
------------------------------------------------------------
------------------------------------------------------------
------------------------------------------------------------
------------------------------------------------------------
------------------------------------------------------------
------------------------------------------------------------
------------------------------------------------------------
------------------------------------------------------------
------------------------------------------------------------
------------------------------------------------------------
------------------------------------------------------------
------------------------------------------------------------
------------------------------------------------------------
------------------------------------------------------------
------------------------------------------------------------
------------------------------------------------------------
------------------------------------------------------------
-------------------------------------------------MAPPITVVPSL
ETASEVIAQSKN----AQFPPNLLPL--TTSIPA--DLLTPTLAYLKIAE----KSKLSF
LYESAAT-TETIGRYSFVGAGPRKIIKTG------PGHGPECDPMPILEEELSGFRVAT-
VPGLTLPPLTGGAIGYVGYDCVRYFEPKTAR-----PMKDILQIPESLFMLFDTIVAFDH
FFQVVKVITYISIPGND--S--ELESVYRQGQEVLQRTIDVLLRP----DYTLPPQGPII
QNQEYTSNIGREGYERHVTRLKEHISKGDIFQTVPSQRLSRPTSLHPFNLFRHLRTVNPS
PYLFYIDCEDFQLVGASPELLVK-EEKGRIITHPIAGTVKRGKTPEEDAALANELTSSVK
DRAEHVMLVDLARNDVNRVCDPITTQVDRLMVVEKFSHVQHLVSQVSGILRPEKTRFDAF
RSIFPAGTVSGAPKVRAMQLIAELEGEKRGVYAGAVGYFGYNIASADGKT-EMPGAMDTC
IALRTMMVKNGVAYLQAGGGIVFDSDPYDEYVETLNKLGAN-------------------
------------------------------------------------------------
------------------------------------------------------------
--------------------------------------IACIKG----------------
--------------------------------------AEAKYLSLEEESRRA-------
------------------------------------------------------------
------------------------------------------------------------
------------------------------------------------------------
------------------------------------------------------------
-----------------------------------
>XP_015402998_Aspergillus_nomiae
------------------------------------------------------------
------------------------------------------------------------
------------------------------------------------------------
------------------------------------------------------------
------------------------------------------------------------
------------------------------------------------------------
------------------------------------------------------------
------------------------------------------------------------
------------------------------------------------------------
------------------------------------------------------------
------------------------------------------------------------
------------------------------------------------------------
------------------------------------------------------------
------------------------------------------------------------
------------------------------------------------------------
------------------------------------------------------------
------------------------------------------------------------
------------------------------------------------------------
------------------------------------------------------------
------------------------------------------------------------
------------------------------------------------------------
------------------------------------------------------------
---------------------------------------------MPPNGMTQITVVPSL
EAAKDVISHSKD----AQYPPNLLPL--TASIPA--DLLTPTVAYLKVAE----KSKLSF
LYESAAT-TETIGRYSFVGADPRKVLKTG------PGHGPECDPLPILEREIADYRVAT-
VPGLTLPPLTGGAIGYVGYDCVRYFEPKTAR-----PLKDVLGIPESLFMLFDTIVAFDH
FYQVIKIITFVPITHVD--S--DFETEYRKGEDVIKRTIERLLRP----ETPLPPQGPII
PNQEYTSNIGREGYERHVLKLKEHISKGDIFQTVPSQRLSRPTSLHPFNLFRHLRTVNPS
PYLFYIDCEDFQLVGASPELLAK-EEKGRIITHPIAGTVKRGKSPEEDEALAEELRGSLK
DRAEHVMLVDLARNDVNRVCDPTTTQVDRLMVVEKFSHVQHLVSQVSGILRPDKTRFDAF
RSIFPAGTVSGAPKVRAMQLIAELEGEKRGVYAGAVGYFGYNIASTDGAT-ETPGAMDTC
IALRTMMVKDGVAYLQAGGGIVFDSDPYDEYIETINKLGAN-------------------
------------------------------------------------------------
------------------------------------------------------------
--------------------------------------IACIKG----------------
--------------------------------------AEAKYLSMEGEQS---------
------------------------------------------------------------
------------------------------------------------------------
------------------------------------------------------------
------------------------------------------------------------
-----------------------------------
>XP_023089937_Aspergillus_oryzae
------------------------------------------------------------
------------------------------------------------------------
------------------------------------------------------------
------------------------------------------------------------
------------------------------------------------------------
------------------------------------------------------------
------------------------------------------------------------
------------------------------------------------------------
------------------------------------------------------------
------------------------------------------------------------
------------------------------------------------------------
------------------------------------------------------------
------------------------------------------------------------
------------------------------------------------------------
------------------------------------------------------------
------------------------------------------------------------
------------------------------------------------------------
------------------------------------------------------------
------------------------------------------------------------
------------------------------------------------------------
------------------------------------------------------------
------------------------------------------------------------
--------------------------------------------MAPP-----ITVVPSL
ETAKDVISHSKD----AKYPPNLLPL--TASIPA--DLLTPTVAYLKVAE----KSKLSF
LYESAAT-TETIGRYSFVGADPRKVLKTG------PGHGPECDPLPILEKEIAEYRVAT-
VPGLTLPPLTGGAIGYVGYDCVKYFEPKTAR-----PLKDVLGIPESLFMLFDTIVAFDH
FYQVIKIITFIPITHVD--S--DFETEYRKGEDVIKRYIERLLRP----ETPLPPQGPII
PNQEYTSNIGREGYERHVVKLKEHISKGDIFQTVPSQRLSRPTSLHPFNLFRHLRTVNPS
PYLFYIDCEDFQLVGASPELLAK-EEKGRIITHPIAGTVKRGKSPEEDEALADELRGSLK
DRAEHVMLVDLARNDVNRVCDPTTTQVDRLMVVEKFSHVQHLVSQVSGILRPDKTRFDAF
RSIFPAGTVSGAPKVRAMQLIAELEGEKRGVYAGAVGYFGYNIASTDGAT-EMPGAMDTC
IALRTMMVKDGVAYLQAGGGIVFDSDPYDEYMETINKLGAN-------------------
------------------------------------------------------------
------------------------------------------------------------
--------------------------------------IACIKG----------------
--------------------------------------AEAKYLSMEGEQS---------
------------------------------------------------------------
------------------------------------------------------------
------------------------------------------------------------
------------------------------------------------------------
-----------------------------------
>XP_040634758_Aspergillus_ruber
------------------------------------------------------------
------------------------------------------------------------
------------------------------------------------------------
------------------------------------------------------------
------------------------------------------------------------
------------------------------------------------------------
------------------------------------------------------------
------------------------------------------------------------
------------------------------------------------------------
------------------------------------------------------------
------------------------------------------------------------
------------------------------------------------------------
------------------------------------------------------------
------------------------------------------------------------
------------------------------------------------------------
------------------------------------------------------------
------------------------------------------------------------
------------------------------------------------------------
------------------------------------------------------------
------------------------------------------------------------
------------------------------------------------------------
------------------------------------------------------------
--------------------------------------------------MVPPAIVPTL
ETAADVISRTRN----TAFPPNLLPL--TASIPA--DLLTPTLAYLKISE----KSKLSF
LYESAAT-TETIGRYSFVGADPHKVLKTG------PGHGPACDPLPALESELSQYRVAT-
VPGLVLPPLTGGAIGYVGYDCVKYFEPKTER-----PLKDVLGIPESFFMMYNTIVAFDH
FFQVVKVITFISIPNSD--A--ELEAEYCKGAETIQRTIDILLQP----EYPLPPQGPII
PNQEYTSNIGREGYESHVTKLKEHIGKGDIFQTVPSQRLSRPTSLHPFNLFRHLRTVNPS
PYLFYIDCEAFQLVGASPELLAK-EEKGRIISHPIAGTVKRGKTVEEDEALADELRGSLK
DRAEHVMLVDLARNDVNRVCDPMSTQVDRLMVVEKFSHVQHLVSQVSGVLRPEKTRFDAF
RSIFPAGTVSGAPKVRAMQLIAELEGEKRGVYAGAVGYFGFNMSSTDGSK-ELPGAMDTC
IALRTMMLKDGIAYLQAGGGIVFDSDPYDEYVETLNKLGAN-------------------
------------------------------------------------------------
------------------------------------------------------------
--------------------------------------IQCIKG----------------
--------------------------------------AEAKYLSLEREA----------
------------------------------------------------------------
------------------------------------------------------------
------------------------------------------------------------
------------------------------------------------------------
-----------------------------------
>XP_040703526_Aspergillus_sydowii
------------------------------------------------------------
------------------------------------------------------------
------------------------------------------------------------
------------------------------------------------------------
------------------------------------------------------------
------------------------------------------------------------
------------------------------------------------------------
------------------------------------------------------------
------------------------------------------------------------
------------------------------------------------------------
------------------------------------------------------------
------------------------------------------------------------
------------------------------------------------------------
------------------------------------------------------------
------------------------------------------------------------
------------------------------------------------------------
------------------------------------------------------------
------------------------------------------------------------
------------------------------------------------------------
------------------------------------------------------------
------------------------------------------------------------
------------------------------------------------------------
-------------------------------------------------MAPPITIVPSI
ETARDAINQSRN----SKFSPNLLPL--TASIPA--DLLTPTLAYLKLAE----KSKLSF
LYESAAT-TETIGRYSFVGADPHTVLKTG------PGHGPECDPLPILEEKLANFRVAT-
VPGLTLPPLTGGAIGYVGYDCVKYFEPKTAR-----PLKDILRIPESLFMLFNTIVAFDH
FFQVVKVVTYIPITSDD--A--ELDANYKEGQTAIQRIIDTLLRP----EIPLPPQGPII
QNQEYTSNIGREGYERHVTRLKEHIAKGDIFQTVPSQRLSRPTSLHPFNLFRHLRTVNPS
PYLFYIDCEDFQLVGASPELLAK-EEKGRMITHPIAGTVKRGKTAEEDEALAAELRGSLK
DRAEHVMLVDLARNDVNRICDPISTQVDRLMVVEKFSHVQHLVSQVSGVLRPGKTRFDAF
RSIFPAGTVSGAPKVRAMQLIAELEGEKRGVYAGAVGYFGYNIATVDGSD-ELPGAMDTC
IALRTMLVKDGVAYLQAGGGIVFDSDPYDEYVETLNKLGAN-------------------
------------------------------------------------------------
------------------------------------------------------------
--------------------------------------IACIKG----------------
--------------------------------------AEEKYLSMEGNN----------
------------------------------------------------------------
------------------------------------------------------------
------------------------------------------------------------
------------------------------------------------------------
-----------------------------------
>XP_001212440_Aspergillus_terreus
------------------------------------------------------------
------------------------------------------------------------
------------------------------------------------------------
------------------------------------------------------------
------------------------------------------------------------
------------------------------------------------------------
------------------------------------------------------------
------------------------------------------------------------
------------------------------------------------------------
------------------------------------------------------------
------------------------------------------------------------
------------------------------------------------------------
------------------------------------------------------------
------------------------------------------------------------
------------------------------------------------------------
------------------------------------------------------------
------------------------------------------------------------
------------------------------------------------------------
------------------------------------------------------------
------------------------------------------------------------
------------------------------------------------------------
------------------------------------------------------------
-------------------------------------------------MSTQITIVPSL
ETAHEVVAQSKN----SSYPPNLLPL--TASIPA--DLLTPTLAYLKIAE----KSKLSF
LYESAAT-TETIGRYSFVGADPHHVLKTG------PGHGPECDPLPLLEKEIGKHRVAT-
VPGLVLPPLTGGAIGYVGYDCVRYFEPKTAR-----PMKDVLQIPESLFMLFNTIIAFDH
FFQVVKIITYIPIPATD--A--ELQAEYQKGEEVIRQTIAQLLRP----EYALPPQGPIK
RDQEYTSNIGREGYERHVTRLKEHIGKGDIFQTVPSQRLSRPTSLHPFNLFRHLRTVNPS
PYLFYIDCEDFQLVGASPELLAK-EEKGRIITHPIAGTVKRGKSPEEDEALAEELRGSLK
DRAEHVMLVDLARNDVNRVCDPLTTQVDRLMVVEKFSHVQHLVSQVSGILRPDKTRFDAF
RSIFPAGTVSGAPKVRAMQLIAELEGEKRGVYAGAVGYFGYNIASADGKI-EYPGAMDTC
IALRTMLVKDGVAYLQAGGGIVFDSDPYDEYVETLNKLGAN-------------------
------------------------------------------------------------
------------------------------------------------------------
--------------------------------------IACIKG----------------
--------------------------------------AEAKYLSMEGK-----------
------------------------------------------------------------
------------------------------------------------------------
------------------------------------------------------------
------------------------------------------------------------
-----------------------------------
>XP_022483886_Penicillium_arizonense
------------------------------------------------------------
------------------------------------------------------------
------------------------------------------------------------
------------------------------------------------------------
------------------------------------------------------------
------------------------------------------------------------
------------------------------------------------------------
------------------------------------------------------------
------------------------------------------------------------
------------------------------------------------------------
------------------------------------------------------------
------------------------------------------------------------
------------------------------------------------------------
------------------------------------------------------------
------------------------------------------------------------
------------------------------------------------------------
------------------------------------------------------------
------------------------------------------------------------
------------------------------------------------------------
------------------------------------------------------------
------------------------------------------------------------
------------------------------------------------------------
-------------------------------------------------MAPPVATIPSL
ETAQDVISKSRN----SQFPPNLLPV--TASIPA--DLLTPTLAYLKIAE----NSRLSF
LYESAAT-TETIGRYSFVGADPRKVIKTG------EGHGPAADPLPYLEAELSQFRVAS-
VPGLVLPPLTAGAIGYVGYDCVRYFEPKTAR-----PMKDVLGVPESFFMLFDTIVAFDH
FFQVVKVITYVPIPAAD--A--DIEASYAKGHAIIQETIETLLQD----RTPLPPQGPII
PNQEYTSNIGQEGYESHVNRLKQHIAKGDIFQTVPSQRLSRPTSLHPYNLFRHLRTVNPS
PYLFYIDCQDFQLVGASPELLVK-EERGRIITHPIAGTVKRGKTPEEDIALANELRSSLK
DRAEHVMLVDLARNDVNRVCDPISTQVDRLMVVEKFSHVQHLVSQVSGILRPGMTRFDAF
RSIFPAGTVSGAPKVRAMSLIAELEGEKRGVYAGAVGYFGYNSASVDGSS-EEPGAMDTC
IALRTMMVKDGVAYLQAGGGIVFDSDPYDEYIETINKLGAN-------------------
------------------------------------------------------------
------------------------------------------------------------
--------------------------------------IACIKG----------------
--------------------------------------AEAKYMSMEN------------
------------------------------------------------------------
------------------------------------------------------------
------------------------------------------------------------
------------------------------------------------------------
-----------------------------------
>XP_014534624_Penicillium_digitatum
------------------------------------------------------------
------------------------------------------------------------
------------------------------------------------------------
------------------------------------------------------------
------------------------------------------------------------
------------------------------------------------------------
------------------------------------------------------------
------------------------------------------------------------
------------------------------------------------------------
------------------------------------------------------------
------------------------------------------------------------
------------------------------------------------------------
------------------------------------------------------------
------------------------------------------------------------
------------------------------------------------------------
------------------------------------------------------------
------------------------------------------------------------
------------------------------------------------------------
------------------------------------------------------------
------------------------------------------------------------
------------------------------------------------------------
------------------------------------------------------------
--------------------------------------------------MTQVPSIPSL
ETAREVILKSRN----SEFPPNLLPV--TASISA--DLLTPTLAYLKIAE----NSRLSF
LYESAAT-TETIGRYSFIGADPRKVIKTG------EGHGPAADPLPFLEEELSQYRVAT-
VPELVLPPLTAGAIGYVGYDCVRYFEPKTAR-----PMKDVLEVPESFFMLYDTIIAFDH
FFQVVKVITYVPIPSAD--A--EIEASYLKGQSIIQKTIDTLLQD----RTPLPPQGPII
PNQEYTSNIGRDGYEGHVNRLKQHIAKGDIFQTVPSQRLSRPTSLHPFNLFRHLRTVNPS
PYLFYIDCQDFQLVGASPELLVK-EERGRIISHPIAGTVKRGKTPEEDAALSEELRSSLK
DRAEHVMLVDLARNDVNRVCDPTTTQVDRLMVVEKFSHVQHLVSQVSGELRPGMTRFDAF
RSIFPAGTVSGAPKVRAMQLIAELEGEKRGVYAGAVGYFGYNSSSPDGAA-EVPGAMDTC
IALRTMMVKDGVAYLQAGGGIVFDSDPYDEYIETINKLGAN-------------------
------------------------------------------------------------
------------------------------------------------------------
--------------------------------------IACIKG----------------
--------------------------------------AEAKYLSMEK------------
------------------------------------------------------------
------------------------------------------------------------
------------------------------------------------------------
------------------------------------------------------------
-----------------------------------
>XP_016593192_Penicillium_expansum
------------------------------------------------------------
------------------------------------------------------------
------------------------------------------------------------
------------------------------------------------------------
------------------------------------------------------------
------------------------------------------------------------
------------------------------------------------------------
------------------------------------------------------------
------------------------------------------------------------
------------------------------------------------------------
------------------------------------------------------------
------------------------------------------------------------
------------------------------------------------------------
------------------------------------------------------------
------------------------------------------------------------
------------------------------------------------------------
------------------------------------------------------------
------------------------------------------------------------
------------------------------------------------------------
------------------------------------------------------------
------------------------------------------------------------
------------------------------------------------------------
-------------------------------------------------MATPVPSIPSL
ETAREVISKSRN----SEFPPNLLPV--TASIPA--DLLTPTLAYLKIAE----NSRLSF
LYESAAT-TETIGRYSFIGADPRKVIKTG------EGHGPAADPLPYLEKELSQYRVAT-
VPELVLPPLTAGAIGYVGYDCVRYFEPKTAR-----PMKDVLGVPESFFMLYDTIIAFDH
FFQVVKVITYVPIPSAD--A--DIEASYLKGQAIIQKTIDTLLQD----RTPLPPQGPII
PNQEYTSNIGRDGYEGHVNRLKQHIAKGDIFQTVPSQRLSRPTSLHPFNLFRHLRTVNPS
PYLFYIDCQDFQLVGASPELLVK-EERGRIISHPIAGTVKRGKTPEEDAALSEELRSSLK
DRAEHVMLVDLARNDVNRVCDPTTTQVDRLMVVEKFSHVQHLVSQVSGQLRPGMTRFDAF
RSIFPAGTVSGAPKVRAMQLIAELEGEKRGVYAGAVGYFGYNSANPDGSA-EMPGAMDTC
IALRTMMVKDGVAYLQAGGGIVFDSDPYDEYIETINKLGAN-------------------
------------------------------------------------------------
------------------------------------------------------------
--------------------------------------IACIKG----------------
--------------------------------------AEAKYLSMEKQ-----------
------------------------------------------------------------
------------------------------------------------------------
------------------------------------------------------------
------------------------------------------------------------
-----------------------------------
>XP_040651550_Penicillium_griseofulvum
------------------------------------------------------------
------------------------------------------------------------
------------------------------------------------------------
------------------------------------------------------------
------------------------------------------------------------
------------------------------------------------------------
------------------------------------------------------------
------------------------------------------------------------
------------------------------------------------------------
------------------------------------------------------------
------------------------------------------------------------
------------------------------------------------------------
------------------------------------------------------------
-------------------------MAQPDLTSHHVNYLIWRYLQESGHGDAAVSLQRAW
FPDPQTLPFAPYIKTHALVSLVQKGLQYHEMESSLDKEGNQRSISPSDYFFGPEPFEIGT
KTGSVDSRDGAVGKDPDSPGQLARDRPVNGHAEPGKDTRKDETDSDESMEDKAQTESQPD
TDHMDEDGDVSMAEEIPELPTLENGESARVQIAPAKPIDLTPNTALLNPDHHVTHVVWRP
QDPTVIVGAGDFFCSLWRLSVSSEPVQKKILELKRGDTTVSTVAWDAIGEKLAVATCTDD
RGTITMYNVNGDAVDLLPEVPRLITGLHWAAGSSQLIVVASNHNVSELALWDDGRRPDVF
PPPQIIENHVYDLAWCGRNLAFAAGDGAVYQCEVDYSLRLVKTFDSPRDNATWEFIRCVQ
TEFHSVAIVASGLSASIWIPTHDILISNAHKDRITGIDISPQFDPHRIEFASFSADGKVK
VWQVNLDTKDYTNLHQLSLDSNPAITGSFSPDGYALGAASKDGLFIWNIEHPGGNLISTW
TATSPEVKKEEVDRMTNGHNGHHGQNGHSNPDPHRALSWDADGKRLAYGFSKQVASIPSL
ETAREVISQSRN----SEFPPNLLPV--TASIPA--DLLTPTLAYLKIAE----NSRLSF
LYESAAT-TETIGRYSFVGADPRKVIKTG------EGHGPAADPLPYLEAELSQFRVAT-
VPGLVLPPLTAGAIGYVGYDCVRYFEPKTAR-----PMKDVLGVPESFFMLYDTIIAFDH
FFQVVKVITYVPIPSAD--T--DIETSYLKGQSIIQKTIDTLLQD----RTPLPPQGPII
PNQEYTSNIGQEGYEGHVKRLKQHIAKGDIFQTVPSQRLSRPTSLHPYNLFRHLRTVNPS
PYLFYIDCQDFQLVGASPELLVK-EERGRIISHPIAGTVKRGKTPEEDAALAEELRSSLK
DRAEHVMLVDLARNDVNRVCDPTTTQVDRLMVVEKFSHVQHLVSQVSGVLRPGMTRFDAF
RSIFPAGTVSGAPKVRAMQLIAELEGEKRGVYAGAVGYFGYNSANVDGSA-EMPGAMDTC
IALRTMMVKDGVAYLQAGGGIVFDSDPYDEYIETINKLGAN-------------------
------------------------------------------------------------
------------------------------------------------------------
--------------------------------------IACIKG----------------
--------------------------------------AEEKYLSMEK------------
------------------------------------------------------------
------------------------------------------------------------
------------------------------------------------------------
------------------------------------------------------------
-----------------------------------
>XP_038926373_Penicillium_roqueforti
------------------------------------------------------------
------------------------------------------------------------
------------------------------------------------------------
------------------------------------------------------------
------------------------------------------------------------
------------------------------------------------------------
------------------------------------------------------------
------------------------------------------------------------
------------------------------------------------------------
------------------------------------------------------------
------------------------------------------------------------
------------------------------------------------------------
------------------------------------------------------------
------------------------------------------------------------
------------------------------------------------------------
------------------------------------------------------------
------------------------------------------------------------
------------------------------------------------------------
------------------------------------------------------------
------------------------------------------------------------
------------------------------------------------------------
------------------------------------------------------------
-------------------------------------------------MATAIATIPSL
ETAREVISKSRN----SEYPPNLLPV--TASIAA--DLLTPTLAYLKIAE----NSRLSF
LFESAAT-TETIGRYSFVGADPRKVIKTG------EGHGPAADPLPYLEDELSQFRVAT-
VPGLVLPPLTAGAIGYVGYDCVRYFEPKTAR-----PLKDVLGVPESFFMLYDTIIAFDH
FFQVVKVITYVPIPSAD--A--DIEAAYLKGQSIIQKTIEKLLQD----RTPLPPQGPII
PNQEYTSNIGQEGYEGHVNRLKQHIAKGDIFQTVPSQRLSRPTSLHPFNLFRHLRTVNPS
PYLFYIDCQDFQLVGASPELLVK-EERGRIISHPIAGTVKRGKTPEEDAALSEELRSSLK
DRAEHVMLVDLARNDVNRVCDPTTTQVDRLMVVEKFSHVQHLVSQVSGVLRPGMTRFDAF
RSIFPAGTVSGAPKVRAMQLIAELEGEKRGVYAGAVGYFGYNSANEDGSA-EMPGAMDTC
IALRTMMVKNGVAYLQAGGGIVFDSDPYDEYIETINKLGAN-------------------
------------------------------------------------------------
------------------------------------------------------------
--------------------------------------IACIKG----------------
--------------------------------------AEAKYLSMEK------------
------------------------------------------------------------
------------------------------------------------------------
------------------------------------------------------------
------------------------------------------------------------
-----------------------------------
>XP_002564476_Penicillium_rubens
------------------------------------------------------------
------------------------------------------------------------
------------------------------------------------------------
------------------------------------------------------------
------------------------------------------------------------
------------------------------------------------------------
------------------------------------------------------------
------------------------------------------------------------
------------------------------------------------------------
------------------------------------------------------------
------------------------------------------------------------
------------------------------------------------------------
------------------------------------------------------------
------------------------------------------------------------
------------------------------------------------------------
------------------------------------------------------------
------------------------------------------------------------
------------------------------------------------------------
------------------------------------------------------------
------------------------------------------------------------
------------------------------------------------------------
------------------------------------------------------------
-------------------------------------------------MATPVVTIPSL
ETARDVISKSRN----SAFPPNLLPV--TASIAA--DLLTPTLAYLKIAE----KWVIPG
VFGPIPS-LTTSSH-----TDPRKVIKTG------EGHGPAADPLPYLEDELSQFRVAT-
VPELVLPPLTAGAIGYVGYDCVRYFEPKTAR-----PMKDVLGVPESFFMLYDTIVAFDH
FFQVVKVITYVPIPSAD--A--DIEASYLKGQSIIQKTIEKLLQD----RTPLPPQGPII
PNQEYTSNIGQEGYEGHVNRLKEHIAKGDIFQTVPSQRLSRPTSLHPFNLFRHLRTVNPS
PYLFYIDCQDFQLVGASPELLVK-EERGRIISHPIAGTVKRGKTPEEDAALSEELRSSLK
DRAEHVMLVDLARNDVNRVCDPTTTQVDRLMVVEKFSHVQHLVSQVSGELRPDKTRFDAF
RSIFPAGTVSGAPKVRAMQLIAELEGEKRGVYAGAVGYFGYNSANADGSA-EMPGAMDTC
IALRTMMLKDGVAYLQAGGGIVFDSDPYDEYIETINKLGAN-------------------
------------------------------------------------------------
------------------------------------------------------------
--------------------------------------IACIKG----------------
--------------------------------------AEAKYLSMEK------------
------------------------------------------------------------
------------------------------------------------------------
------------------------------------------------------------
------------------------------------------------------------
-----------------------------------
>XP_040816972_Penicillium_solitum
------------------------------------------------------------
------------------------------------------------------------
------------------------------------------------------------
------------------------------------------------------------
------------------------------------------------------------
------------------------------------------------------------
------------------------------------------------------------
------------------------------------------------------------
------------------------------------------------------------
------------------------------------------------------------
------------------------------------------------------------
------------------------------------------------------------
------------------------------------------------------------
------------------------------------------------------------
------------------------------------------------------------
------------------------------------------------------------
------------------------------------------------------------
------------------------------------------------------------
------------------------------------------------------------
------------------------------------------------------------
------------------------------------------------------------
------------------------------------------------------------
-------------------------------------------------MATPVPSIPSL
ETAREVISKSRN----SEFPPNLLPV--TASIPA--DLLTPTLAYLKIAE----NSRLSF
LYESAAT-TETIGRYSFIGADPRKVIKTG------EGHGPAADPLPYLEEELSQFRVAT-
VPELVLPPLTAGAIGYVGYDCVRYFEPKTAR-----PMKDVLGVPESFFMLYDTIVAFDH
FFQVVKVITYVPIPSAD--A--DIEASYLKGQSIIQKTIDTLLQD----RTPLPPQGPII
PNQEYTSNIGQDGYEGHVNRLKQHIAKGDIFQTVPSQRLSRPTSLHPFNLFRHLRTVNPS
PYLFYIDCQDFQLVGASPELLVK-EERGRIISHPIAGTVKRGKTPEEDAALSEELRSSLK
DRAEHVMLVDLARNDVNRVCDPTTTQVDRLMVVEKFSHVQHLVSQVSGELRPGMTRFDAF
RSIFPAGTVSGAPKVRAMQLIAELEGEKRGVYAGAVGYFGYNSANSDGSA-EMPGAMDTC
IALRTMMVKDGVAYLQAGGGIVFDSDPYDEYIETINKLGAN-------------------
------------------------------------------------------------
------------------------------------------------------------
--------------------------------------IACIKG----------------
--------------------------------------AEAKYLSMEK------------
------------------------------------------------------------
------------------------------------------------------------
------------------------------------------------------------
------------------------------------------------------------
-----------------------------------
>XP_022583690_Penicilliopsis_zonata
------------------------------------------------------------
------------------------------------------------------------
------------------------------------------------------------
------------------------------------------------------------
------------------------------------------------------------
------------------------------------------------------------
------------------------------------------------------------
------------------------------------------------------------
------------------------------------------------------------
------------------------------------------------------------
------------------------------------------------------------
------------------------------------------------------------
------------------------------------------------------------
------------------------------------------------------------
------------------------------------------------------------
------------------------------------------------------------
------------------------------------------------------------
------------------------------------------------------------
------------------------------------------------------------
------------------------------------------------------------
------------------------------------------------------------
------------------------------------------------------------
--------------------------------------------------MPPPIVTPSF
EVAREVVAKSRA----AQFPPNVLPI--TASVPA--DLLTPTLAYLKIAA----KSDLSF
LYESAAT-TETIGRYSFVGADPRKILKTG------PGHGPECDPLPILEAELGQYRVAT-
VPGLKLPPLTGGAIGYVGYDCVRYFEPKTAL-----PVEDVLGVPESLFMFFDTIVAFDH
FFQVVKIITYVPIPSDD--A--ELEAAYRKGEATIQTTITTLLSP----ETPLPPQGPII
PNQEYTSNIGREGYEAHVTRLKQHIAKGDIFQTVPSQRLSRPTSLHPFNLFRHLRSVNPS
PYLFYIDCKDFQLVGASPELLVK-EENGRIITHPIAGTVKRGKTPEEDLLLAEELRSSLK
DRAEHVMLVDLARNDVNRVCDPMSTQVDRLMVVEKFSHVQHLVSQVSGVLRPDKTRFDAF
RSIFPAGTVSGAPKVRAMQLIAELEKEKRGVYAGAVGYFGYNISSADGTT-ELPGAMDTC
IALRTMMVKDGVAYLQAGGGIVFDSDEYDEYIETLNKLGAN-------------------
------------------------------------------------------------
------------------------------------------------------------
--------------------------------------IACIKG----------------
--------------------------------------AEEKYLTLEREAHHQL------
------------------------------------------------------------
------------------------------------------------------------
------------------------------------------------------------
------------------------------------------------------------
-----------------------------------
>XP_016622940_Cladophialophora_bantiana
------------------------------------------------------------
------------------------------------------------------------
------------------------------------------------------------
------------------------------------------------------------
------------------------------------------------------------
------------------------------------------------------------
------------------------------------------------------------
------------------------------------------------------------
------------------------------------------------------------
------------------------------------------------------------
------------------------------------------------------------
------------------------------------------------------------
------------------------------------------------------------
------------------------------------------------------------
------------------------------------------------------------
------------------------------------------------------------
------------------------------------------------------------
------------------------------------------------------------
------------------------------------------------------------
------------------------------------------------------------
------------------------------------------------------------
------------------------------------------------------------
-----------------------------------------------MAHIFQAKVQPSL
EEVSSILSKSQT----SEFPPNLVPV--CAQIPA--DLFTPTQAYLKVSE----GSKLSF
LYESAAT-TGTIGRYSFVGANPLKVIASG------PGHGPEEDPLPRLEQELSQYRVAT-
VPSLRLPPLTGGVIGYVGYDCVRYFEPKTAR-----PMKDVLKLPESFFMLYDTIVAFDH
FFNVCKVITYLRVPSSE--SSLDLPAAYQKACETLHRTISLLQAE----HIPLPHQPPIA
LNQPSKSNFGKTGYEAHVTRLKKHVCKGDIIQAVPSHRISRPTTLHPFNIYRHLRTVNPS
PYLFYIDCADFSIVGASPELLVK-EEAGRIITHPIAGTVKRGQSPEEDERLAEELSNSIK
DRAEHVMLVDLARNDINRVCDPLSTRVDRLMVVERFSHVQHLVSQVSGVLREGENRFTAF
RSIFPAGTVSGAPKVKAMELIAELEQEKRGVYAGAVGYFGFSRVSLDGSKVEDEGAMDTC
IALRTMVVKDGVAYLQAGGGIVFDSVEEDEWIETMNKLGAN-------------------
------------------------------------------------------------
------------------------------------------------------------
--------------------------------------IRTIEE----------------
--------------------------------------AEKRYLELEKLGNG-KANGQAN
------------------------------------------------------------
----------------------------------------GVAI----------------
------------------------------------------------------------
------------------------------------------------------------
-----------------------------------
>XP_008721891_Cladophialophora_carrionii
------------------------------------------------------------
------------------------------------------------------------
------------------------------------------------------------
------------------------------------------------------------
------------------------------------------------------------
------------------------------------------------------------
------------------------------------------------------------
------------------------------------------------------------
------------------------------------------------------------
------------------------------------------------------------
------------------------------------------------------------
------------------------------------------------------------
------------------------------------------------------------
------------------------------------------------------------
------------------------------------------------------------
------------------------------------------------------------
------------------------------------------------------------
------------------------------------------------------------
------------------------------------------------------------
------------------------------------------------------------
------------------------------------------------------------
------------------------------------------------------------
-----------------------------------------------MAHLRQAQILPSL
EDVSSILSKSRS----SAHPPNLVPL--CAQIPA--DLFTPTQAYLKVSE----GAKLSF
LYESAAT-SGTIGRYSFVGANPLKVIKSG------PGHGPEEDPLPRLEKELAQYRVAS-
VPSLRLPPLTGGAIGYVGYDCVRYFEPKTAR-----PMKDVLQLPESFFMLYDTIVAFDH
FLNVCKVITYLYVPPAE--STTDLEAAYAKATERLKKTIATLQAE----HMPLPNQPPIV
QNQPFKSNIGQAGYEAHVTRLKKHVNKGDIIQAVPSHRIARPTTLHPFNIYRHLRTVNPS
PYHFYIDCEDFSIVGASPELLVK-EEAGRIITHPIAGTIRRGHTLEEDERLAEELRSSIK
DRAEHVMLVDLARNDINRVCDPLSTTVDRLMVVEGFSHVQHLVSQVSGVLREGENRFTAF
RSIFPAGTVSGAPKVKAMELIAELEQEKRGVYAGAVGYFGFSHVSTDGSKIENEGAMDTC
IALRTMVVKDGVAYLQAGGGIVFDSVEEDEWVETMNKMRAN-------------------
------------------------------------------------------------
------------------------------------------------------------
--------------------------------------IRTIEQ----------------
--------------------------------------AEQKYLQLEQIMDGKKPAGYVN
------------------------------------------------------------
----------------------------------------GVSR----------------
------------------------------------------------------------
------------------------------------------------------------
-----------------------------------
>XP_016245139_Cladophialophora_immunda
------------------------------------------------------------
------------------------------------------------------------
------------------------------------------------------------
------------------------------------------------------------
------------------------------------------------------------
------------------------------------------------------------
------------------------------------------------------------
------------------------------------------------------------
------------------------------------------------------------
------------------------------------------------------------
------------------------------------------------------------
------------------------------------------------------------
------------------------------------------------------------
------------------------------------------------------------
------------------------------------------------------------
------------------------------------------------------------
------------------------------------------------------------
------------------------------------------------------------
------------------------------------------------------------
------------------------------------------------------------
------------------------------------------------------------
------------------------------------------------------------
----------------------------------------------------MAKVQPSL
EEVSSILSKSRS----SKFPPNLVPL--CAQIPA--DLFTPTQAYLKVSE----GSKLSF
LYESAAT-TGTIGRYSFVGANPLKVIKSG------PGHGPEEDPLPRLEQELSQYRVAP-
VPSLRLPPLTGGVIGYVGYDCVRYFEPKTAR-----PMKDVLKLPESFFMLYDTIVAFDH
FFNVCKVITYLRVPSSG--SAPDLQTAYEKACGTLQRTISLLQAE----HIPLPYQPPIA
LNQPSKSNFGKTGYEAHVTRLKKHVCKGDIIQAVPSHRISRPTTLHPFNIYRHLRTVNPS
PYLFYIDCEDFSIVGASPELLVK-EEAGRIITHPIAGTVKRGQTPEEDERLAEELSNSIK
DRAEHVMLVDLARNDINRVCDPLSTRVDRLMVVERFSHVQHLVSQVSGVLREGENRFTAF
RSIFPAGTVSGAPKVKAMELIAELEQEKRGVYAGAVGYFGFSRVSLDGSKIEDEGAMDTC
IALRTMVVKDGVAYLQAGGGIVFDSVEEDEWIETMNKLGAN-------------------
------------------------------------------------------------
------------------------------------------------------------
--------------------------------------IRTIEE----------------
--------------------------------------AEKRYLELEKLRNG-AAATQPN
------------------------------------------------------------
----------------------------------------GVAV----------------
------------------------------------------------------------
------------------------------------------------------------
-----------------------------------
>XP_007742861_Cladophialophora_psammophila
------------------------------------------------------------
------------------------------------------------------------
------------------------------------------------------------
------------------------------------------------------------
------------------------------------------------------------
------------------------------------------------------------
------------------------------------------------------------
------------------------------------------------------------
------------------------------------------------------------
------------------------------------------------------------
------------------------------------------------------------
------------------------------------------------------------
------------------------------------------------------------
------------------------------------------------------------
------------------------------------------------------------
------------------------------------------------------------
------------------------------------------------------------
------------------------------------------------------------
------------------------------------------------------------
------------------------------------------------------------
------------------------------------------------------------
------------------------------------------------------------
-----------------------------------------------MAHIFQAKVQPSL
EEVSSILSKSRT----SKFPPNLVPL--CAQIPA--DLFTPTQAYLKVSE----GSKLSF
LYESAAT-TGTIGRYSFVGANPLKVIASG------PGHGPEEDPLPRLEQELSQYRVAT-
VPSLRLPPLTGGVIGYVGYDCVRYFEPKTAR-----PMKDVLKLPESFFMLYDTIVAFDH
FFNVCKVITYLRVPSSE--SPLDLQPAYQKACGTLHRTISLLQAE----HIPLPHQPPIA
LNQPSKSNFGKTGYEAHVTRLKKHVCKGDIIQAVPSHRISRPTTLHPFNIYRHLRTVNPS
PYLFYIDCADFSIVGASPELLVK-EEAGRIITHPIAGTVKRGQSPEEDERLAEELSNSIK
DRAEHVMLVDLARNDINRVCDPLSTRVDRLMVVERFSHVQHLVSQVSGVLREGENRFTAF
RSIFPAGTVSGAPKVKAMELIAELEQEKRGVYAGAVGYFGFSRVSLDGSKVEDEGAMDTC
IALRTMVVKDGVAYLQAGGGIVFDSVEEDEWIETMNKLGAN-------------------
------------------------------------------------------------
------------------------------------------------------------
--------------------------------------IRTIEE----------------
--------------------------------------AEKRYLELEKLGNG-KSSGQEN
------------------------------------------------------------
----------------------------------------GVAI----------------
------------------------------------------------------------
------------------------------------------------------------
-----------------------------------
>XP_018691562_Fonsecaea_erecta
------------------------------------------------------------
------------------------------------------------------------
------------------------------------------------------------
------------------------------------------------------------
------------------------------------------------------------
------------------------------------------------------------
------------------------------------------------------------
------------------------------------------------------------
------------------------------------------------------------
------------------------------------------------------------
------------------------------------------------------------
------------------------------------------------------------
------------------------------------------------------------
------------------------------------------------------------
------------------------------------------------------------
------------------------------------------------------------
------------------------------------------------------------
------------------------------------------------------------
------------------------------------------------------------
------------------------------------------------------------
------------------------------------------------------------
------------------------------------------------------------
----------------------------------------------------MEKVQPSL
EEVSSILSKSRT----SKFPPNLVPL--CAQIPA--DLFTPTQAYLKVSE----GSKLSF
LYESAAT-TGTIGRYSFVGANPLKVIKSG------PGHGPEEDPLPRLEQELAQYRVAS-
VPSLRLPPLTGGVIGYVGYDCVRYFEPKTAR-----PMKDVLKLPESFFMLYDTIVAFDH
FFNVCKVITYLRVPSSG--SATDLQTAYEKACGTLHRTISLLQAE----HIPLPYQPPIA
LDQPSKSNFGKTGYEAHVTRLKKHVCKGDIIQAVPSHRISRPTTLHPFNIYRHLRTVNPS
PYLFYIDCEDFSIVGASPELLVK-EEAGRIITHPIAGTVKRGQSPEEDERLAEELSNSIK
DRAEHVMLVDLARNDINRVCDPLSTRVDRLMVVERFSHVQHLVSQVSGVLREGENRFTAF
RSIFPAGTVSGAPKVKAMELIAELEQEKRGVYAGAVGYFGFSRVSLDGSKIEDEGAMDTC
IALRTMVVKDGVAYLQAGGGIVFDSVEEDEWIETMNKLGAN-------------------
------------------------------------------------------------
------------------------------------------------------------
--------------------------------------IRTIEE----------------
--------------------------------------AEKRYLELEKLRNG-NAAGQPN
VFTANTFFTFDNPQLLVTVKALLSLDSPDQQTADNMKLNISYPANGSQKLIEVEDDRKLR
VFMEKRMGNEVPGDSLGDEWKGYIFRITGGNDKQGFPMKQGVMLPTRVKLLLADGHSCYR
PRRTGERKRKSVRGCIVGQDLAVLALSIVKQGDGEIPGLTDVVNPKRLGPKRATKIRRFF
GLSKQDDVRKFVIRREVVPKKEGAKPYTKAPKIQRLVTPQRMQHKRHRIALKRRRAEAAK
DAANEYAQLLAKRVHEEREKRTELRKRRASSMRKE
>XP_022510508_Fonsecaea_monophora
------------------------------------------------------------
------------------------------------------------------------
------------------------------------------------------------
------------------------------------------------------------
------------------------------------------------------------
------------------------------------------------------------
------------------------------------------------------------
------------------------------------------------------------
------------------------------------------------------------
------------------------------------------------------------
------------------------------------------------------------
------------------------------------------------------------
------------------------------------------------------------
------------------------------------------------------------
------------------------------------------------------------
------------------------------------------------------------
------------------------------------------------------------
------------------------------------------------------------
------------------------------------------------------------
------------------------------------------------------------
------------------------------------------------------------
------------------------------------------------------------
-----------------------------------------------MAHIYQAKVQPSL
EEVSSILSKSRS----SKFPPNLVPL--CAQIPA--DLFTPTQAYLKVSE----GSKLSF
LYESAAT-TGTIGRYSFVGANPLKVIKSG------PGHGPEEDPLPRLEQELSQYRVAT-
VPSLRLPPLTGGVIGYVGYDCVRYFEPKTAR-----PMKDVLKLPESFFMLYDTIVAFDH
FFNVCKVITYLRVPSSE--STSDLQSAYDKACTTLYRTVSLLQGE----HIPLPYQPPIA
LNQPSKSNFGKTGYEAHVTRLKKHVTKGDIIQAVPSHRISRPTTLHPFNIYRHLRTVNPS
PYLFYIDCEDFSIVGASPELLVK-EEAGRIITHPIAGTVKRGQTPEEDEQLAEELRNSLK
DRAEHVMLVDLARNDINRVCDPLSTRVDRLMVVERFSHVQHLVSQVSGVLREGENRFTAF
RSIFPAGTVSGAPKVKAMELIAELEQEKRGVYAGAVGYFGFSHVSLDGSKIEDEGAMDTC
IALRTMVVKDGVAYLQAGGGIVFDSVEEDEWIETMNKLGAN-------------------
------------------------------------------------------------
------------------------------------------------------------
--------------------------------------IRTIEE----------------
--------------------------------------AEKRYLELEKLRNG-NGAGQAN
------------------------------------------------------------
----------------------------------------GVAI----------------
------------------------------------------------------------
------------------------------------------------------------
-----------------------------------
>XP_016634470_Fonsecaea_multimorphosa
------------------------------------------------------------
------------------------------------------------------------
------------------------------------------------------------
------------------------------------------------------------
------------------------------------------------------------
------------------------------------------------------------
------------------------------------------------------------
------------------------------------------------------------
------------------------------------------------------------
------------------------------------------------------------
------------------------------------------------------------
------------------------------------------------------------
------------------------------------------------------------
------------------------------------------------------------
------------------------------------------------------------
------------------------------------------------------------
------------------------------------------------------------
------------------------------------------------------------
------------------------------------------------------------
------------------------------------------------------------
------------------------------------------------------------
------------------------------------------------------------
-----------------------------------------------MTHINQAKVQPSF
EEVSSILSKSRT----SKFPPNLVPL--CAQIPA--DLFTPTQAYLKVSE----GSKLSF
LYESAAT-TGTIGRYSFVGANPLKVIKTG------PGHGPEEDPLPQLEQELAQYRVAT-
VPSLRLPPLTGGVIGYVGYDCVRYFEPKTAR-----PMKDVLKLPESFFMLYDTIVAFDH
FFNVCKVITYLQVPSSN--STSDLQTAYEKACQTLQRTISLLQAE----HIPLPYQPPIA
LNQPSKSNFGKTGYEAHVTRLKKHVCKGDIIQAVPSHRISRPTTLHPFNIYRHLRTVNPS
PYLFYIDCEDFSIVGASPELLVK-EEAGRIITHPIAGTVKRGQSPEEDERLAEELSNSLK
DRAEHVMLVDLARNDINRVCDPLSTRVDRLMVVERFSHVQHLVSQVSGVLREGENRFTAF
RSIFPAGTVSGAPKVKAMELIAELEQEKRGVYAGAVGYFGFSRVSPDGSKIEDEGAMDTC
IALRTMVVKDGVAYLQAGGGIVFDSVEEDEWIETMNKLGAN-------------------
------------------------------------------------------------
------------------------------------------------------------
--------------------------------------IRTIEE----------------
--------------------------------------AEKRYLELEKVRNG-NGTGQPN
------------------------------------------------------------
----------------------------------------GVAI----------------
------------------------------------------------------------
------------------------------------------------------------
-----------------------------------
>XP_022495383_Fonsecaea_nubica
------------------------------------------------------------
------------------------------------------------------------
------------------------------------------------------------
------------------------------------------------------------
------------------------------------------------------------
------------------------------------------------------------
------------------------------------------------------------
------------------------------------------------------------
------------------------------------------------------------
------------------------------------------------------------
------------------------------------------------------------
------------------------------------------------------------
------------------------------------------------------------
------------------------------------------------------------
------------------------------------------------------------
------------------------------------------------------------
------------------------------------------------------------
------------------------------------------------------------
------------------------------------------------------------
------------------------------------------------------------
------------------------------------------------------------
------------------------------------------------------------
-----------------------------------------------MAHIYQAKVQPSL
EEVSSILSKSRS----SKFPPNLVPL--CAQIPA--DLFTPTQAYLKVSE----GSKLSF
LYESAAT-TGTIGRYSFVGANPLKVIKSG------PGHGPEEDPLPRLEQELSQYRVAT-
VPSLRLPPLTGGVIGYVGYDCVRYFEPKTAR-----PMKDVLKLPESFFMLYDTIVAFDH
FFNVCKVITYLRVPSSE--STSDLQTAYDKACATLNRTVSLLQGE----HIPLPYQPPIA
LNQPSKSNFGKTGYEAHVTRLKKHVTKGDIIQAVPSHRISRPTTLHPFNIYRHLRTVNPS
PYLFYIDCEDFSIVGASPELLVK-EEAGRIITHPIAGTVKRGQSPEEDEQLAEELRNSLK
DRAEHVMLVDLARNDINRVCDPLSTRVDRLMVVERFSHVQHLVSQVSGVLREGENRFTAF
RSIFPAGTVSGAPKVKAMELIAELEQEKRGVYAGAVGYFGFSHVSLDGSKIEDEGAMDTC
IALRTMVVKDGVAYLQAGGGIVFDSVEEDEWIETMNKLGAN-------------------
------------------------------------------------------------
------------------------------------------------------------
--------------------------------------IRTIEE----------------
--------------------------------------AEKRYLELEKLRNG-NGAGQAN
------------------------------------------------------------
----------------------------------------GVAI----------------
------------------------------------------------------------
------------------------------------------------------------
-----------------------------------
>XP_013282695_Fonsecaea_pedrosoi
------------------------------------------------------------
------------------------------------------------------------
------------------------------------------------------------
------------------------------------------------------------
------------------------------------------------------------
------------------------------------------------------------
------------------------------------------------------------
------------------------------------------------------------
------------------------------------------------------------
------------------------------------------------------------
------------------------------------------------------------
------------------------------------------------------------
------------------------------------------------------------
------------------------------------------------------------
------------------------------------------------------------
------------------------------------------------------------
------------------------------------------------------------
------------------------------------------------------------
------------------------------------------------------------
------------------------------------------------------------
------------------------------------------------------------
------------------------------------------------------------
-----------------------------------------------MAHIYQAKVQPSL
EEVSSILSKSRS----SKFPPNLVPV--CAQIPA--DLFTPTQAYLKVSE----GSKLSF
LYESAAT-TGTIGRYSFVGANPLKVIKSG------PGHGPEEDPLPRLEQELSQYRVAT-
VPSLRLPPLTGGVIGYVGYDCVRYFEPKTAR-----PMKDVLKLPESFFMLYDTIVAFDH
FFNVCKVITYLRVPSSE--STSDLQSAYDKACATLYRTVSLLQGE----HIPLPYQPPIA
LNQPSKSNFGKTGYEAHVTRLKKHVTKGDIIQAVPSHRISRPTTLHPFNIYRHLRTVNPS
PYLFYIDCEDFSIVGASPELLVK-EEAGRIITHPIAGTVKRGQTPEEDEQLAEELRNSLK
DRAEHVMLVDLARNDINRVCDPLSTRVDRLMVVERFSHVQHLVSQVSGVLREGENRFTAF
RSIFPAGTVSGAPKVKAMELIAELEQEKRGVYAGAVGYFGFSHVSLDGSKIEDEGAMDTC
IALRTMVVKDGVAYLQAGGGIVFDSVEEDEWIETMNKLGAN-------------------
------------------------------------------------------------
------------------------------------------------------------
--------------------------------------IRTIEE----------------
--------------------------------------AEKRYLELEKLRNG-NGAGQAN
------------------------------------------------------------
----------------------------------------GVAI----------------
------------------------------------------------------------
------------------------------------------------------------
-----------------------------------
>XP_007752475_Cladophialophora_yegresii
------------------------------------------------------------
------------------------------------------------------------
------------------------------------------------------------
------------------------------------------------------------
------------------------------------------------------------
------------------------------------------------------------
------------------------------------------------------------
------------------------------------------------------------
------------------------------------------------------------
------------------------------------------------------------
------------------------------------------------------------
------------------------------------------------------------
------------------------------------------------------------
------------------------------------------------------------
------------------------------------------------------------
------------------------------------------------------------
------------------------------------------------------------
------------------------------------------------------------
------------------------------------------------------------
------------------------------------------------------------
------------------------------------------------------------
------------------------------------------------------------
-----------------------------------------------MAHLLQAQILPSL
EDVSSILSKSKS----SAHPPNLVPL--CAQIPA--DLFTPTQAYLKVSE----GAELSF
LYESAAT-SGTIGRYSFVGANPLKAIKSG------PGHGPEEDPLPRLEKELAQYRVAS-
VPSLRLPPLTGGAIGYVGYDCVRYFEPKTAR-----PMKDVLQLPESFFMLYDTIVAFDH
FLNVCKVITYLYVPQTE--STTDLKAAYAKATERLNRTISTLQAE----HLPLPHQPPIV
QNQPFMSNIGQTGYEAHVTRLKKHVNKGDIIQAVPSHRIARPTTLHPFNIYRHLRTVNPS
PYHFYIDCEDFSIVGASPELLVK-EEAGRIITHPIAGTIRRGHTLEEDERLADELRNSIK
DRAEHVMLVDLARNDINRVCDPLSTRVDRLMVVEGFSHVQHLVSQVSGVLREGENRFTAF
RSIFPAGTVSGAPKVKAMELIAELEQEKRGVYAGAVGYFGFSHVSTDGSKIENEGAMDTC
IALRTMVVKDGVAYLQAGGGIVFDSVEEDEWIETMNKMRAN-------------------
------------------------------------------------------------
------------------------------------------------------------
--------------------------------------IRTIEQ----------------
--------------------------------------AEEKYLQLEQLKDGKKTAGYVN
------------------------------------------------------------
----------------------------------------GVSR----------------
------------------------------------------------------------
------------------------------------------------------------
-----------------------------------
>XP_016236399_Exophiala_spinifera
------------------------------------------------------------
------------------------------------------------------------
------------------------------------------------------------
------------------------------------------------------------
------------------------------------------------------------
------------------------------------------------------------
------------------------------------------------------------
------------------------------------------------------------
------------------------------------------------------------
------------------------------------------------------------
------------------------------------------------------------
------------------------------------------------------------
------------------------------------------------------------
------------------------------------------------------------
------------------------------------------------------------
------------------------------------------------------------
------------------------------------------------------------
------------------------------------------------------------
------------------------------------------------------------
------------------------------------------------------------
------------------------------------------------------------
------------------------------------------------------------
-------------------------------------------MAMPLPDPSQVQIQPSL
DEVSSILAKSKE----SRYPPNLVPL--CAQIPA--DLFTPTQAYLKVAD----GSQLSF
LYESAAT-TGTIGRYSFVGANPLKVLKSG------PGHGPEEDPLPRLEKELAQYRVAS-
VPSLRLPPLTGGVIGYVGYDCVRYFEPKTAR-----PMKDVLKLPESFFMLYDTIVAFDH
FFNVCKVITYLRVPSSG--SPEDLATAYDKASEILRNTVSKLQAE----HIPLPYQPPIA
ENQPSKSNFGKDGYEAHVTRLKTHICKGDIIQAVPSHRIARPTTLHPFNIYRHLRTVNPS
PYLFYIDCEDFSIVGASPELLVK-EEAGRIITHPIAGTVKRGQDPEEDDLLAEELRSSLK
DRAEHVMLVDLARNDVNRVCDPLSTRVDRLMTVERFSHVQHLVSQVSGILRPGENRFTAF
RSIFPAGTVSGAPKVKAMELIAELEGEKRGVYAGAVGYFGFSRTAMDGSKIEDEGAVDTC
IALRTMVVKDGVAYLQSGGGIVFDSVEEDEWIETMNKSRAN-------------------
------------------------------------------------------------
------------------------------------------------------------
--------------------------------------IRTLEE----------------
--------------------------------------AEKKYLALE------NA----N
------------------------------------------------------------
----------------------------------------GAA-----------------
------------------------------------------------------------
------------------------------------------------------------
-----------------------------------
>XP_016265843_Exophiala_oligosperma
------------------------------------------------------------
------------------------------------------------------------
------------------------------------------------------------
------------------------------------------------------------
------------------------------------------------------------
------------------------------------------------------------
------------------------------------------------------------
------------------------------------------------------------
------------------------------------------------------------
------------------------------------------------------------
------------------------------------------------------------
------------------------------------------------------------
------------------------------------------------------------
------------------------------------------------------------
------------------------------------------------------------
------------------------------------------------------------
------------------------------------------------------------
------------------------------------------------------------
------------------------------------------------------------
------------------------------------------------------------
------------------------------------------------------------
------------------------------------------------------------
----------------------------------------------------MVQIQPSS
DEVSSILSKSKG----SQYPPNLVPL--CAQIPA--DLFTPTQAYLKVAN----GSNLSF
LYESAAT-TGTIGRYSFVGANPLKVLKSG------PGHGPEEDPLPRLEKELAQYRVAS-
VPSLRLPAMTGGVIGYVGYDCVRYFEPKTAR-----PMKDVLKLPESFFMLYDTIVAFDH
FFNVCKVITYLRVPPSG--SPEDLASAYDKASKILRNTVAKLQAE----HIPLPYQPPIA
ENQPSKSNFGKDGYEAHVTRLKKHICKGDIIQAVPSHRIARPTTLHPFNIYRHLRTVNPS
PYLFYIDCEDFSIVGASPELLVK-EEAGRIITHPIAGTVKRGQDPEEDDLLAEELRNSLK
DRAEHVMLVDLARNDVNRVCDPLSTRVDRLMTVERFSHVQHLVSQVSGILRPGENRFTAF
RSIFPAGTVSGAPKVKAMELIAELEGEKRGVYAGAVGYFGFSRTATDGSKIEDEGAMDTC
IALRTMVVKDGVAYLQAGGGIVFDSVEEDEWVETMNKSRAN-------------------
------------------------------------------------------------
------------------------------------------------------------
--------------------------------------IRTLEA----------------
--------------------------------------AEQKYLALE------NA----N
------------------------------------------------------------
----------------------------------------GAAR----------------
------------------------------------------------------------
------------------------------------------------------------
-----------------------------------
>XP_013309909_Exophiala_xenobiotica
------------------------------------------------------------
------------------------------------------------------------
------------------------------------------------------------
------------------------------------------------------------
------------------------------------------------------------
------------------------------------------------------------
------------------------------------------------------------
------------------------------------------------------------
------------------------------------------------------------
------------------------------------------------------------
------------------------------------------------------------
------------------------------------------------------------
------------------------------------------------------------
------------------------------------------------------------
------------------------------------------------------------
------------------------------------------------------------
------------------------------------------------------------
------------------------------------------------------------
------------------------------------------------------------
------------------------------------------------------------
------------------------------------------------------------
------------------------------------------------------------
----------------------------------------------------MAQIQPSL
EEVTSILSKSKS----SRFPPNLVPL--CAQIPA--DLFTPTQAYLKVSE----GSKLSF
LYESAAT-TGTIGRYSFVGANPLKVLKSG------PGHGPEEDPLPRLEKELSQYRVAS-
VPSLRLPPLTGGVIGYVGYDCVRYFEPKTAR-----PMKDVLKLPESFFMLYDTIVAFDH
FFNVCKVITYLRVPTSP--SEAELKVAYEEASEILQKTVSKLQSE----HIPLPHQPPIA
ENQPSKSNFGKEGYEAHVTQLKKHVCKGDIIQAVPSHRIARPTTLHPFNVYRHLRTVNPS
PYLFYIDCEDFSIVGASPELLVK-EEAGRIITHPIAGTIKRGQDPEEDEKLAEELRNSLK
DRAEHVMLVDLARNDINRVCDPLSTRVDRLMTVERFSHVQHLVSQVSGILRPGENRFTAF
RSIFPAGTVSGAPKVKAMELIAELEGEKRGVYAGAVGYFGFSRVSMDGSKVEDEGAMDTC
IALRTMVVKDGVAYLQAGGGIVFDSVEEDEWIETMNKSRAN-------------------
------------------------------------------------------------
------------------------------------------------------------
--------------------------------------IRTIEE----------------
--------------------------------------AEKKYLASERAVAN-RA----N
------------------------------------------------------------
----------------------------------------GTTR----------------
------------------------------------------------------------
------------------------------------------------------------
-----------------------------------
>XP_007719285_Capronia_coronata
------------------------------------------------------------
------------------------------------------------------------
------------------------------------------------------------
------------------------------------------------------------
------------------------------------------------------------
------------------------------------------------------------
------------------------------------------------------------
------------------------------------------------------------
------------------------------------------------------------
------------------------------------------------------------
------------------------------------------------------------
------------------------------------------------------------
------------------------------------------------------------
------------------------------------------------------------
------------------------------------------------------------
------------------------------------------------------------
------------------------------------------------------------
------------------------------------------------------------
------------------------------------------------------------
------------------------------------------------------------
------------------------------------------------------------
------------------------------------------------------------
---------------------------------------------------MQAQIQPSL
EEVTSILSKSKS----SRYPPNLVPL--CAQIPA--DLLTPTVAYLKVSH----GSKLSF
LYESAAT-TGTIGRYSFVGANPLKVFKSG------PGHGPEEDPLPRLEKELSQYRVAS-
VPSLRLPPLTGGAIGYVGYDCVRYFEPKTAR-----PMKDTLKLPESLFMLYETIVAFDH
FFNVCKVITYLRVPETQ--SASEIAAAYDKACGILQTVVSTLQAE----HIPLPDQPSIA
RNQPSKSNMGKEGYEGHVTRLKQHINVGDIIQAVPSHRISRPTTLHPFNIYRHLRTVNPS
PYLFYIDCEDFSIVGASPELLVK-EEAGRIITHPIAGTVKRGRTPEEDDRLADELRNSIK
DRAEHVMLVDLARNDINRVCDPLSTRVDRLMAVERFSHVQHLVSQVSGVLRDGENRFTAF
RSIFPAGTVSGAPKVKAMELIAELEGEKRGVYAGAVGYFGFSRVSTDGSRIEDQGAMDTC
IALRTMVVKDGVAYLQAGGGIVFDSIEEDEWFETMNKLGAN-------------------
------------------------------------------------------------
------------------------------------------------------------
--------------------------------------IRTIEE----------------
--------------------------------------AEKRYLALEQIGNG-QA----N
------------------------------------------------------------
----------------------------------------GRY-----------------
------------------------------------------------------------
------------------------------------------------------------
-----------------------------------
>XP_007730366_Capronia_epimyces
------------------------------------------------------------
------------------------------------------------------------
------------------------------------------------------------
------------------------------------------------------------
------------------------------------------------------------
------------------------------------------------------------
------------------------------------------------------------
------------------------------------------------------------
------------------------------------------------------------
------------------------------------------------------------
------------------------------------------------------------
------------------------------------------------------------
------------------------------------------------------------
------------------------------------------------------------
------------------------------------------------------------
------------------------------------------------------------
------------------------------------------------------------
------------------------------------------------------------
------------------------------------------------------------
------------------------------------------------------------
------------------------------------------------------------
------------------------------------------------------------
--------------------------------------------------MAQAQIQPSL
EEVTSILSKSKS----SQYPPNLVPL--CAQIPA--DLFTPTVAYLKVSQ----GSKLSV
LYESAAT-TGTIGRYSFVAANPLKVFKSG------PGHGPEEDPLPRLEKELAQYRVAS-
VPSLRLPPMTGGAIGYVGYDCVRYFEPKTAR-----PMKDTLKLPESLFMLYDTMVAFDH
FFNVCKVITYLRVPETQ--SSSDIAAAYNRASDTLQKVVSRLQAE----HIPLPHQPPIA
PNQPSKSNIGKEGYEAHVTRLKKHVNIGDIIQAVPSHRISRPTTLHPFNIYRHLRTVNPS
PYLFYIDCEDFSIVGASPELLVK-EEAGRIITHPIAGTVKRGRDPEEDERLADELRNSIK
DRAEHVMLVDLARNDINRVCDPLSTRVDRLMVVERFSHVQHLVSQVSGVLRAGENRFTAF
RSIFPAGTVSGAPKVRAMELIAKLEGEKRGVYAGAVGYFGFSRVSADGSRIEDEGAMDTC
IALRTMVVKDGVAYLQAGGGIVFDSVEEDEWFETMNKLGAN-------------------
------------------------------------------------------------
------------------------------------------------------------
--------------------------------------IRTIEE----------------
--------------------------------------AEKKYLALEKIGNG-QT----N
------------------------------------------------------------
----------------------------------------GVSR----------------
------------------------------------------------------------
------------------------------------------------------------
-----------------------------------
>XP_009158165_Exophiala_dermatitidis
------------------------------------------------------------
------------------------------------------------------------
------------------------------------------------------------
------------------------------------------------------------
------------------------------------------------------------
------------------------------------------------------------
------------------------------------------------------------
------------------------------------------------------------
------------------------------------------------------------
------------------------------------------------------------
------------------------------------------------------------
------------------------------------------------------------
------------------------------------------------------------
------------------------------------------------------------
------------------------------------------------------------
------------------------------------------------------------
------------------------------------------------------------
------------------------------------------------------------
------------------------------------------------------------
------------------------------------------------------------
------------------------------------------------------------
------------------------------------------------------------
---------------------------------------------------MVAQIQPSL
EEVTSILAKSRS----SQYPPNLVPL--CAQIPA--DLFTPTVAYLKVSA----GSKLSF
LYESAAT-TGTIGRYSFVGANPLKVLKSG------PGHGPEEDPLPRLEKELSQYRVAS-
VPSLRLPPMTGGVIGYVGYDCVRYFEPKTAR-----PMKDTLKLPESFFMLYDTIVAFDH
FFNVCKVITYLRVPESQ--SSADIAAAYDKASNTLQKVIATLQAE----HIPLPHQPPIA
LNQPSKSNIGKEGYEAHVRKLKQHVNVGDIIQAVPSHRISRPTTLHPFNIYRHLRTVNPS
PYLFYIDCEDFSIVGASPELLVK-EEAGRIITHPIAGTVKRGRDPEEDDRLADELRNSIK
DRAEHVMLVDLARNDINRVCDPLSTRVDRLMVVERFSHVQHLVSQVSGVLREGENRFTAF
RSIFPAGTVSGAPKVKAMELIAELEGEKRGVYAGAVGYFGFSRVSADGSRVEDEGAMDTC
IALRTMVVKDGVAYLQAGGGIVFDSEEEDEWFETMNKLGAN-------------------
------------------------------------------------------------
------------------------------------------------------------
--------------------------------------IRTIEE----------------
--------------------------------------AEKRYLALEKAGNS-HA----N
------------------------------------------------------------
----------------------------------------GAAR----------------
------------------------------------------------------------
------------------------------------------------------------
-----------------------------------
>XP_013260360_Exophiala_aquamarina
------------------------------------------------------------
------------------------------------------------------------
------------------------------------------------------------
------------------------------------------------------------
------------------------------------------------------------
------------------------------------------------------------
------------------------------------------------------------
------------------------------------------------------------
------------------------------------------------------------
------------------------------------------------------------
------------------------------------------------------------
------------------------------------------------------------
------------------------------------------------------------
------------------------------------------------------------
------------------------------------------------------------
------------------------------------------------------------
------------------------------------------------------------
------------------------------------------------------------
------------------------------------------------------------
------------------------------------------------------------
------------------------------------------------------------
------------------------------------------------------------
-----------------------------------------------MLTDIQAQIQPSL
EEVNSILAKSKS----SQYPPNLVPL--SAQIAA--DLFTPTQAYLKVSE----NSKLSF
LYESAAT-TGTIGRYSFVGANPLKVIKSG------PGHGPEEDPLPRLEEELSQYRVAT-
VPSLRLPPLTGGVIGYVGYDCVRYFEPKTAR-----PMKDVLNLPESFFMLYDTIVAFDH
FFNVCKVITYLKVPTTE--SKSDLADAYAKASQTIQRTISILQAE----HIPLPYQPPIA
QNQPSKSNIGQTGYEAHVTQLKKHVSVGDIIQAVPSHRISRPTTLHPFNIYRHLRTVNPS
PYLFYIDCEDFSIVGASPELLVK-EEAGRIITHPIAGTVKRGRDPEEDDALADELRNSLK
DRAEHVMLVDLARNDVNRVCDPLSTRVDRLMVVERFSHVQHLVSQVSGVLRPGENRFTAF
RSIFPAGTVSGAPKVRAMELIAELEREKRGVYAGAVGYFGFSRVSQDGSKVEDEGAMDTC
IALRTMVVKDGVAYLQAGGGIVFDSVEEDEWIETMNKLGAN-------------------
------------------------------------------------------------
------------------------------------------------------------
--------------------------------------IRTIEE----------------
--------------------------------------AERKYIAQE---NR-QA----N
------------------------------------------------------------
----------------------------------------GRSK----------------
------------------------------------------------------------
------------------------------------------------------------
-----------------------------------
>XP_016229798_Exophiala_mesophila
------------------------------------------------------------
------------------------------------------------------------
------------------------------------------------------------
------------------------------------------------------------
------------------------------------------------------------
------------------------------------------------------------
------------------------------------------------------------
------------------------------------------------------------
------------------------------------------------------------
------------------------------------------------------------
------------------------------------------------------------
------------------------------------------------------------
------------------------------------------------------------
------------------------------------------------------------
------------------------------------------------------------
------------------------------------------------------------
------------------------------------------------------------
------------------------------------------------------------
------------------------------------------------------------
------------------------------------------------------------
------------------------------------------------------------
------------------------------------------------------------
----------------------------------------------------MEQILPSL
DEVTSILAKSKS----SQYPPNLVPL--AAQISA--DLFTPTQAYLKISQ----NSKLSF
LYESAAT-TGTIGRYSFVGANPLKVIKSG------PGHGPEQDPLPELERELSQYRVAT-
VPSLRLPSMTGGVIGYVGYDCVRYFEPKTAR-----PMKDVLKLPESFFMLYDTIVAFDH
FFNVCKVITYVRVPTVD--TPAAISDAYAEASNTIRRTLAVLQEE----HIPLPYQPPIV
QGQPSKSNFGKVGYEAHVTRLKKHVNVGDIIQAVPSHRISRPTSLHPFNIYRHLRTVNPS
PYLFYIDCEDFSIVGASPELLVK-EEAGRIITHPIAGTVKRGRDPEEDDALADELRNSLK
DRAEHVMLVDLARNDINRVCDPLSTRVDRLMVVERFSHVQHLVSQVSGILRDGENRFTAF
RSIFPAGTVSGAPKVKAMELIAELEQEKRGVYAGAVGYFGFSRVSSDGSRIEDEGAMDTC
IALRTMVVKDGVAYLQAGGGIVFDSVEEDEWIETMNKLGAN-------------------
------------------------------------------------------------
------------------------------------------------------------
--------------------------------------IRTIEE----------------
--------------------------------------AEKKYLALEKATNG-YV----N
------------------------------------------------------------
----------------------------------------GVPR----------------
------------------------------------------------------------
------------------------------------------------------------
-----------------------------------
>XP_013269275_Rhinocladiella_mackenziei
------------------------------------------------------------
------------------------------------------------------------
------------------------------------------------------------
------------------------------------------------------------
------------------------------------------------------------
------------------------------------------------------------
------------------------------------------------------------
------------------------------------------------------------
------------------------------------------------------------
------------------------------------------------------------
------------------------------------------------------------
------------------------------------------------------------
------------------------------------------------------------
------------------------------------------------------------
------------------------------------------------------------
------------------------------------------------------------
------------------------------------------------------------
------------------------------------------------------------
------------------------------------------------------------
------------------------------------------------------------
------------------------------------------------------------
------------------------------------------------------------
-----------------------------------------------MANTTQAQIQPSL
EEVASVLSRSKS----SRYPPNLVPL--CAQIPA--DLFTPTQAYLKVSD----GSKLSF
LYESAAT-TGTIGRYSFVGANPLRVIKSG------PGHGPEEDPLPRLEQELSQYRVAT-
IPSLRLPPLTGGVIGYVGYDCVRYFEPKTAR-----PMKDVLKLPESFFMLYDTIVAFDH
FFNVCKVITYLQVPSSG--SASDLSSAYSKACETLRKMVSILQAE----HIPLPHQPPIA
LNQSSKSNIGKSGYEAHVTQLKKHVCKGDIIQAVPSHRIARPTTLHPFNIYRHLRTVNPS
PYLFYIDCEAFSIVGASPELLVK-EEAGRIITHPIAGTVKRGQGPEEDERLAEELRNSIK
DRAEHVMLVDLARNDVNRVCDPLSTRVDRLMVVERFSHVQHLVSQVSGVLRDGENRFTAF
RSIFPAGTVSGAPKVKAMELIAELEKEKRGIYAGAVGYFGFSRVSIDGSKIEDDGAMDTC
IALRTMVVKDGVAYLQAGGGIVFDSEEEDEWIEAMNKLGAN-------------------
------------------------------------------------------------
------------------------------------------------------------
--------------------------------------IRTIEE----------------
--------------------------------------AEKKYLALEKMADG-HA--HAN
------------------------------------------------------------
----------------------------------------GVVR----------------
------------------------------------------------------------
------------------------------------------------------------
-----------------------------------
>XP_018000834_Phialophora_attinorum
------------------------------------------------------------
------------------------------------------------------------
------------------------------------------------------------
------------------------------------------------------------
------------------------------------------------------------
------------------------------------------------------------
------------------------------------------------------------
------------------------------------------------------------
------------------------------------------------------------
------------------------------------------------------------
------------------------------------------------------------
------------------------------------------------------------
------------------------------------------------------------
------------------------------------------------------------
------------------------------------------------------------
------------------------------------------------------------
------------------------------------------------------------
------------------------------------------------------------
------------------------------------------------------------
------------------------------------------------------------
------------------------------------------------------------
------------------------------------------------------------
-------------------------------------------------MLPASEIKPSF
EQVTDILKKSKD----SPHPPNLVPL--CAQIKA--DLFTPTQAYLKVSQ----GAKLSF
LYESAAT-TGTIGRYSFVGANPLKVLKTG------PGHGIEGDPLPQLEEELAQYRVAS-
VPFLQLPPLTGGVIGYVGYDCVRYFEPKTAR-----PMKDVLNLPESFFMLYDTIVAFDH
FFNT--------------------------------------------------------
-GNKATSNIGQTGYERHVTTLKKHITKGDIIQCVPSHRVARPTSLHPFNIYRHLRTVNPS
PYLFYIDCEDFSIIGASPELLVK-EEAGRIITHPIAGTVKRGQDPEQDEQLADELRNSIK
DRAEHVMLVDLARNDINRVCDPLSTRVDRLMVVEKFSHVQHLVSQVSGILREGETRFTAF
RSIFPAGTVSGAPKVRAMELIAELEKEKRGVYAGAAGYFGFSQVSPDGTRIE-EGAMDTC
IALRTMVWKDDVAYLQAGGGIVFDSDPEDEWIETMNKLGANPPKGKKAAPAPFPGSKGTS
KKAPKNPLIEKRPRNFGIGQDVQPPRNLSRMVRWPEYVRLQRQRKILHMRLKVPPAIAQF
QQTLDRNTAAQALKLLNKYRPETKAQKKERLTAEATAVSEGKKKEDASKKPYTVKYGLNH
VVGLIENKKASLVLIPNDVDPIELVVYLPALCRKMGVPYAIIKGKARLGTVVHKKTAAVV
ALTEVKGEDKNELSKLVSAVNEGYANKYEDHRRHWVVKVEKRKKALEQAIKI--------
------------------------------------------------------------
------------------------------------------------------------
------------------------------------------------------------
------------------------------------------------------------
-----------------------------------
>NP_588323_Schizosaccharomyces_pombe
------------------------------------------------------------
------------------------------------------------------------
------------------------------------------------------------
------------------------------------------------------------
------------------------------------------------------------
------------------------------------------------------------
------------------------------------------------------------
------------------------------------------------------------
------------------------------------------------------------
------------------------------------------------------------
------------------------------------------------------------
------------------------------------------------------------
------------------------------------------------------------
------------------------------------------------------------
------------------------------------------------------------
------------------------------------------------------------
------------------------------------------------------------
------------------------------------------------------------
------------------------------------------------------------
------------------------------------------------------------
------------------------------------------------------------
------------------------------------------------------------
-----------------------------------------------------MKIYPDL
KQVQELAEKHKA---------NKIPI--YGVIPA--DMLTPSVAYLKLNQ----GKKYSF
ILESVTQ-GESVSRYSFIGSPYRILMANG-----------KTDPLARLERELKEVKTAP-
VEG--LPSFSGGAVGYVSYDCIKYFEPTTEM-----PLEDTLGLPEAMFFMTDDLVAFDH
AYQTVKIISHVCIQ-----QGRPIEEAYEAAVFKINMLKKKLESP----EIPLPEQKKVH
LGYEAKSNVGEDGYKAFVSNLKEHIFNGDIFQAVPSQRIARRTDLHPFNLYRHLRTVNPS
PYMFYIHCDDFDIIGASPELLVK-SEHGRIINHPIAGTVPRGKTKEEDEAYAKDLLASVK
DRAEHVMLVDLARNDVSRVCDLDTTSVDKLMTIEKFSHVQHLVSQVSGVLRPDKTRFDAF
RSIFPAGTVSGSPKVRAIQLVYGLEKEKRGIYAGAVGRWGY-----EDDN------MDTC
IAIRTMVYKDGTVYLQAGGGIVFDSDEQDEYVETLNKLRSN-------------------
------------------------------------------------------------
------------------------------------------------------------
--------------------------------------VTAIEE----------------
--------------------------------------TEKLYAEEENSSA---------
------------------------------------------------------------
------------------------------------------------------------
------------------------------------------------------------
------------------------------------------------------------
-----------------------------------
```
