## Supplementary material for "Coding Sequence Insertions in Fungal Genomes are Intrinsically Disordered and can Impart Functionally-Important Properties on the Host Protein": MAFFT_MSAs: XP_019331060.1_blasthits_MAFFT.txt

```
>XP_019331060_Candida_albicans
----------------------------------------MALSDEQVKSELSKMQAFIE
KEAKEKAKEIKLKADEEYEIEKASIVRSETAAIDSTYEQKLKKASLAQQITKSTIGNKTR
LRILSTKDEVLHEIFDEAEAEL-KKITKDKKQYKPVLVGLIEEGVLALMEPKVSIKVREQ
DVDVA---KEAITEAAKNFEEKAK-FK--VEISIDD---KNFLAKDI-AGGIVVVNGSGK
IEVDNTLEERLKILSEEALPAIRLELFGPSTTR---------------------------
------------------------------------------------------------
---------------------------KFFD-----------------------------
------------------------------------------------------------
------------------------------------------------------------
------------------------------------------------------------
------------------------------------------------------------
---------------------------------------
>XP_002421775_Candida_dubliniensis
----------------------------------------MALSDEQVKSELSKMQAFIE
KEAKEKAKEIKLKADEEYEIEKASIVRSETAAIDSTYEQKLKKASLAQQITKSTIGNKTR
LRILSTKDEVLHDIFDEAEAEL-KKITKDKKQYKPVLVGLIEEGVLALMEPKVSIKVREQ
DVDVA---KEAITEAAKNFEEKAK-FK--VEISIDD---KNFLATDI-AGGVVVVNGSGK
IEVDNTLEERLKILSEEALPAIRLELFGPSTTR---------------------------
------------------------------------------------------------
---------------------------KFFD-----------------------------
------------------------------------------------------------
------------------------------------------------------------
------------------------------------------------------------
------------------------------------------------------------
---------------------------------------
>XP_002546097_Candida_tropicalis
----------------------------------------MTLSDEQVKSELSKMQAFIE
KEAKEKAKEIKLKADEEYEIEKASIVRSETAAIDSTYEQKLKKASLAQQITKSTIGNKTR
LRILSTKDEVLQDIFDDAEKEL-KKITKDKKQYKPVLSGLIEEGLLALLEPKVSIKVREQ
DVAIA---KEAIADAAKNFEEKAK-FK--VEVTVDD---KDYLSKDI-AGGVVVVNGTGK
IEVDNTLEERLKILSEEALPAIRLELFGPSATR---------------------------
------------------------------------------------------------
---------------------------KFFD-----------------------------
------------------------------------------------------------
------------------------------------------------------------
------------------------------------------------------------
------------------------------------------------------------
---------------------------------------
>XP_003865904_Candida_orthopsilosis
----------------------------------------MALSDEQVKSELTKMQAFIE
KEAKEKAKEIKLKADEEYEIEKASTVRLETSAIDATYEQKLKKASLAQQITKSTIGNKTR
LKILGEKDQILNQIFDEAEKEL-HNITKDKAKYKPVLVGLIEEGILTLLEDKVSVKVREV
DVDLA---KEAAKEASKNYEEKTK-QK--VDVSVDE---KDFLSKDI-AGGVIIVNGTGK
IEVVNTLEERLKILQEEALPAIRLELFGPSPTR---------------------------
------------------------------------------------------------
---------------------------KFFD-----------------------------
------------------------------------------------------------
------------------------------------------------------------
------------------------------------------------------------
------------------------------------------------------------
---------------------------------------
>XP_001527538_Lodderomyces_elongisporus
------------------------------------------------------MQAFIE
KEAKEKAKEIRLKADEEYEIEKASTVRLETAAIDSTYEQKLKKASLAQQITKSTIGNKTR
LRILGEKDQVLNEVFEEAEKEL-KKITDDKNKYKPILVGLIEEGVLALLEEKVSIRVREK
DVELA---KEAAKEAAKNFEEKSK-TK--VEITVDD---KEFLSKDI-AGGVVVTNGSGK
IDVNNTLEERLKILSEEALPALRLELFGPSKTR---------------------------
------------------------------------------------------------
---------------------------KFFD-----------------------------
------------------------------------------------------------
------------------------------------------------------------
------------------------------------------------------------
------------------------------------------------------------
---------------------------------------
>XP_007374023_Spathaspora_passalidarum
----------------------------------------MTLSDEQVKSELTKMQAFIE
KEAKEKAKEIKLKADEEYEIEKASIVRSETSAIDANYEAKLKKASLAQQITKSTISNKTR
LRILSAKDQVLTEIFEAAEADL-KKLTTSKEKYLPVLTGLIEEGLLALMEGKVSIKVREQ
DVAVA---QEAIVEAAANFEAKAK-FP--VEIVVNE---TDFLSKDI-AGGVVVVNGTGK
IEVNNTLEERLKILSEEALPALRLELFGPSATR---------------------------
------------------------------------------------------------
---------------------------KFFD-----------------------------
------------------------------------------------------------
------------------------------------------------------------
------------------------------------------------------------
------------------------------------------------------------
---------------------------------------
>XP_043050915_Scheffersomyces_spartinae
------------------------------------------------------MKAFIE
KEAQEKAKEIRLKADEEYEIEKSSIVRSESAAIDSSFEQKLKKASLAQQITKSTIANKTR
LKVLSKKEEVLDEIFADAAKEL-KQLVSKEANFKPILEGLIEEGLLAFLENKVTIKVREC
DVKIA---KSASEQAAKNFEAKAK-FP--VTITVDE---TNFLDKDS-IGGVVLVNSTGK
IEVDNTLEERLKLLSELALPGIRLELFGPSPSR---------------------------
------------------------------------------------------------
---------------------------KFFD-----------------------------
------------------------------------------------------------
------------------------------------------------------------
------------------------------------------------------------
------------------------------------------------------------
---------------------------------------
>XP_001385104_Scheffersomyces_stipitis
----------------------------------------MPLSEEQVKSELSKMQAFIE
KEAREKAKEIKLKADEEYEIEKASIVRSETAAIDSTYEQKLKKASLAQQITKSTIANKTR
LRILSTKEEVLNEIFDEAEKEL-KKITTDKKQYLPVLVGLIEEGVLALLEEKVSIKVREE
DVAVA---KEAIVEAAKNFTEKAK-FD--VEISIDE---SDYLSKDI-AGGVVVVNGTGK
IEVNNTLEERLKILSQEGLPAIRLELFGPSASR---------------------------
------------------------------------------------------------
---------------------------KFFD-----------------------------
------------------------------------------------------------
------------------------------------------------------------
------------------------------------------------------------
------------------------------------------------------------
---------------------------------------
>XP_020067323_Suhomyces_tanzawaensis
------------------------------------------------------MQAFIQ
KEAQEKAKEIRLKADEEYEIEKASIVRSETAAIDAAYEQKLKKASLAQQITKSTIGNKTR
LRILATKEEVLEEIFEEAKKEL-KKLTSNKGKYKPVLVGLIEEGLLALLEKEVTIKVREA
DVALA---KEAAEDAAKAFEEKSK-FA--VSITVNE---DDFLSKDV-SGGVVVVNGTGK
IEVNNTLEERLNILNQVALPGLRLELFGPSATR---------------------------
------------------------------------------------------------
---------------------------KFFD-----------------------------
------------------------------------------------------------
------------------------------------------------------------
------------------------------------------------------------
------------------------------------------------------------
---------------------------------------
>XP_020077207_Hyphopichia_burtonii
----------------------------------------MSLTDDQVSNELRKMKAFIE
KEAQEKAKEIKLKADEEYEIEKASIVRSETAAIDSVYEQKLKKASLAQQITKSTIANKTR
LRVLATKEEVLNEIFENAESEL-KKITDKKSDYKPILVGLIEEGVLALYEEKVTIKVREQ
DAALA---KEAAEEAAKAFESKSK-FS--VDIQVDE---SDYLSKDI-AGGVIVVNGTGK
IEVNNTLEERLKLLSEEALPGLRLELFGPSATR---------------------------
------------------------------------------------------------
---------------------------KFFD-----------------------------
------------------------------------------------------------
------------------------------------------------------------
------------------------------------------------------------
------------------------------------------------------------
---------------------------------------
>XP_015467201_Debaryomyces_fabryi
----------------------------------------MSLTDDQVNTELRKMKAFIE
KEAQEKAKEIRLKADEEYEIEKASIVRSETAAIDSTYEQKLKKASLAQQITKSTIGNKTR
LRILSKKEEVLKNIFEASEKEL-SKTTSKKSAYKPVLTNLIEEGVLALLEKKVTIKVREA
DVALA---KEAAPDAAKEYEAKSK-TP--VEIVVDE---ENFLSKDS-LGGVIVTNESGK
IEVNNTLEERLKLLSEEALPGIRLELFGISETR---------------------------
------------------------------------------------------------
---------------------------KFFD-----------------------------
------------------------------------------------------------
------------------------------------------------------------
------------------------------------------------------------
------------------------------------------------------------
---------------------------------------
>XP_457201_Debaryomyces_hansenii
----------------------------------------MSLTDDQVNTELRKMKAFIE
KEAQEKAKEIRLKADEEYEIEKASIVRSETAAIDSTYEQKLKKASLAQQITKSTIGNKTR
LRILSKKEEVLNNIFEAAEKEL-SKTTSNKSAYKPVLTSLIEEGTLALLEGKVTIRVREA
DVALA---KEAAPDAAKEYEAKSK-SP--VEITVDE---ENFLSKDS-LGGVIVVNESGK
IEVNNTLEERLKILSEEALPGIRLELFGISETR---------------------------
------------------------------------------------------------
---------------------------KFFD-----------------------------
------------------------------------------------------------
------------------------------------------------------------
------------------------------------------------------------
------------------------------------------------------------
---------------------------------------
>XP_006687144_Yamadazyma_tenuis
----------------------------------------MSLTDDQVNAELRKMKAFIE
KEAQEKAKEIKLKADEEYEIEKASIVRSETAAIDAAYEQKFKKASLAQQITKSTIANKTR
LRILATKEEVLDQIFDEAKTQL-NKISANKGEYKAAFVGLIEEGLFTLLEEEVTIKVREA
DLSLA---KEVVDEVTKDFEEKAK-FP--IKVFVDE---SDFLSKDC-AGGVVVINKNGK
IEVNNTLDERLKLLSEEALPGLRLELFGISETR---------------------------
------------------------------------------------------------
---------------------------KYFD-----------------------------
------------------------------------------------------------
------------------------------------------------------------
------------------------------------------------------------
------------------------------------------------------------
---------------------------------------
>XP_001487439_Meyerozyma_guilliermondii
----------------------------------------MSLTDDQVNAELRKMKAFIE
KEAQEKAKEIKLKADEEYEIEKASIVRSETAAIDSNYEQKVKKASLAQQITKSTIGNKTR
LRALATKEEVLNDIFDAAKEKL-KAISAKKSEYKPILAKLIEEGLLALLEEKVIVKVREA
DVKLA---KEAAEDAAKGFKEKAK-FEN-VDIEVSE---TDFLSKDI-AGGVVVTNVSGK
IEVDNTLEERLKLLSEEALPGIRLELFGPSKTR---------------------------
------------------------------------------------------------
---------------------------KFFN-----------------------------
------------------------------------------------------------
------------------------------------------------------------
------------------------------------------------------------
------------------------------------------------------------
---------------------------------------
>XP_018712238_Metschnikowia_bicuspidata
----------------------------------------MSLTDDQVNAELRKMKAFIE
KEAQEKAKEIRLKADEEYEIEKASIVRSETAAIDSAYEQKLKKASLAQQITKSTIGNKTR
LKVLAEKERILEDIFEEAGKSL-VKLTSNKEEYKPILEGLIEEGLYAILEDTVTLIVREA
DLDLA---KEAAETAAKTFAEKAK-FE--VTVKIDD---KNFLDSAL-AGGVVVVNKSGK
IEVDNTLDERLKLLSEEALPGVRLELLGPSASR---------------------------
------------------------------------------------------------
---------------------------KFFD-----------------------------
------------------------------------------------------------
------------------------------------------------------------
------------------------------------------------------------
------------------------------------------------------------
---------------------------------------
>XP_002616429_Clavispora_lusitaniae
------------------------------------------------------MKAFIE
KEAQEKAKEIRLKADEEYEIEKASIVRSETAAIDSAYEQKLKKASLAQQITKSTIGNKTR
LKVLGEKEKILDEIFEQAEKGL-VELTSKKGEYKPILEGLIEEVLYALYEDAVVIKVREA
DVSLA---KEAAEEAAKHFEEKAK-FS--VSVTVDE---ANFLDASL-AGGVIAVNKTGK
IEVNNTLEERLKLLSEEALPGVRLELFGPSPTR---------------------------
------------------------------------------------------------
---------------------------KFFD-----------------------------
------------------------------------------------------------
------------------------------------------------------------
------------------------------------------------------------
------------------------------------------------------------
---------------------------------------
>XP_025339856_Candida_haemuloni
----------------------------------------MSLTDDQVNAELRKMKAFIE
KEAQEKAKEIRLKADEEYEIEKASIVRSETAAIDSVYEQKLKKASLAQQITKSTISNKTR
LRVLGEKEKVLDDIFEEAKKQL-SSIASKKDEYKALLAGLIEEGVLALLEEKVSVKVREG
DVSVA---KEAAEEAAKGFKDKSK-KD--VTITIDE---ESFLPKNS-PGGVIVVNESGK
IEVNNTLEERLKLLSEEALPGIRLELFGPSPTRRDPNVHKLSTPLWGSVSDDVPSEELGS
FHHMVQPIVPSDQYVSCTTFDAAGNVTAVSKKYPKMTFLKDNNLYPRDLRKVDTSSIDVV
PSIMVRPGKAIIINLLHIKAIIQRDNVKVFDTANPNMASKLGIFMYDLEMKLKGPGAAPY
EFKALESILISVLSYLEAELYAQRASCGLILSELEDHISRENLQQLLIKSKKLTSFFQRA
SLIRDVLEELLENDEDMTGMYLTSKQEFTPVVTHEETSSNTSLNNFSDVEMILETYYTHC
DEVVQQAGSLISDIKATEEIANIILDANRNSLMLFELKVTIYTLGFTVATLIPAFYGMNL
KNYIEESYYGFGAVIVLSVIQGFLITAWNFKKLHRVQKLTMMDHSPAHPSTKPSYYQSSW
MRKRWWSKLLFGGRTVYHRPTNKERDVIWRMLRDDKPPK
>XP_024714017_Candida_pseudohaemulonis
----------------------------------------MSLTDDQVNAELRKMKAFIE
KEAQEKAKEIRLKADEEYEIEKASIVRSETAAIDSIYEQKLKKASLAQQITKSTISNKTR
LKVLGEKEKVLDEIFEDAKKEL-AKIAGKKGEYKTLLAGLIEEGALALMESKVSVRVRES
DVSVA---KEAAEEAAKGYQDKSK-QE--ISIAVDE---KEFLPKDS-AGGVVVVNELGK
IEVNNTLEERLKLLSEEALPGIRLELFGPSPTR---------------------------
------------------------------------------------------------
---------------------------KFFD-----------------------------
------------------------------------------------------------
------------------------------------------------------------
------------------------------------------------------------
------------------------------------------------------------
---------------------------------------
>XP_025335056_Candida_duobushaemulonis
----------------------------------------MSLTDDQVNAELRKMKAFIE
KEAQEKAKEIRLKADEEYEIEKASIVRSETAAIDSIYEQKLKKASLAQQITKSTISNKTR
LKVLGEKEKVLDEIFEDAKKEL-AKISGKKGEYKTLLAGLIEEGALALMESKVSVRVRES
DVSVA---KEAAEEAAKGYQDKSE-QE--ISISVDE---KEFLPKNS-AGGVVVVSESGK
IEVNNTLEERLKLLSEEALPGIRLELFGPSPTR---------------------------
------------------------------------------------------------
---------------------------KFFD-----------------------------
------------------------------------------------------------
------------------------------------------------------------
------------------------------------------------------------
------------------------------------------------------------
---------------------------------------
>XP_028893396_Candida_auris
----------------------------------------MSLTDDQVNAELRKMKAFIE
KEAQEKGKEIRLKADEEYEIEKASIVRSETAAIDSVYEQKLKKASLAQQITKSTISNKTR
LRVLSEKEKVLDEIFEEAKKEL-KNISSKKGEYKGLLAGLIEEGLLALMEDEVNVKVREE
DVSVA---KEAIEDAAKGYKEKSK-QE--IKIAVDE---KEFLPKDS-SGGVIVVNKSGK
IEVNNTLDERLKLLSEEALPGIRLELFGPSATR---------------------------
------------------------------------------------------------
---------------------------KFFD-----------------------------
------------------------------------------------------------
------------------------------------------------------------
------------------------------------------------------------
------------------------------------------------------------
---------------------------------------
>NP_014977_Saccharomyces_cerevisiae
-----------------------------------MSSAITALTPNQVNDELNKMQAFIR
KEAEEKAKEIQLKADQEYEIEKTNIVRNETNNIDGNFKSKLKKAMLSQQITKSTIANKMR
LKVLSAREQSLDGIFEETKEKL-SGIANNRDEYKPILQSLIVEALLKLLEPKAIVKALER
DVDLI---ESMKDDIMREYGEKAQ-RAPLEEIVISN----DYLNKDLVSGGVVVSNASDK
IEINNTLEERLKLLSEEALPAIRLELYGPSKTR---------------------------
------------------------------------------------------------
---------------------------KFFD-----------------------------
------------------------------------------------------------
------------------------------------------------------------
------------------------------------------------------------
------------------------------------------------------------
---------------------------------------
>XP_018219525_Saccharomyces_eubayanus
-----------------------------------MSSAITALTPNQVNDELNKMQAFIR
KEAEEKAKEIQLKADQEYEIEKTNIVRNETNNIDGNFKSKMKKATLSQQITKSTIANKMR
LKVLSAREQSLDGIFEETKKEL-AGLAGNRDKYKPILQSLIVEALLKLLEPKAIVRSLER
DADLI---ESMKDDIMREYGEKAQ-RAPLQEIVLST----DYLNPETVSGGVIVSNASDK
IEVNNTLEERLQLLSEEALPAIRLELYGPSKTR---------------------------
------------------------------------------------------------
---------------------------KFFN-----------------------------
------------------------------------------------------------
------------------------------------------------------------
------------------------------------------------------------
------------------------------------------------------------
---------------------------------------
>XP_033769442_Saccharomyces_paradoxus
-----------------------------------MSSAITALTPNQVNDELNKMQAFIR
KEAEEKAKEIQLKADQEYEIEKTNIVRNETNNIDGNFKSKLKKAMLSQQITKSTIANKMR
LKVLSAREQSLDGIFEETKEKL-SGIANNRDEYKPILQSLIVEALLKLLEPKAIVKALER
DADLI---ESMKDDIMREYGEKAQ-RAPLEEIVISK----DYLNKDVISGGVVVSNASDK
IEINNTLEERLKLLSEEALPAIRLELYGPSKTR---------------------------
------------------------------------------------------------
---------------------------KFFD-----------------------------
------------------------------------------------------------
------------------------------------------------------------
------------------------------------------------------------
------------------------------------------------------------
---------------------------------------
>XP_003677014_Naumovozyma_castellii
MDFTFFVTECYLINTNQVFVSAIDRPINRLGTHRIMSSIITSLTPNQVNDELNKMQAFIR
KEAEEKAKEIQLKADQEYEIEKTSIVRNETNNIDVNYEAKLKKLSLKQQITKSTIANKIR
LKVLSAREQSLDQIFDEAKEKL-ASLAKNESTYKPILQALILEALLRLLEPKVIIKVTEK
DAKLV---PSLLDGLKKQYKEITK-KD--IEIVVSK----EHLSKDI-AGGLLATDANDK
IEVNNTLEERLELLSQEALPAIRLEMFGPSKTR---------------------------
------------------------------------------------------------
---------------------------KFFD-----------------------------
------------------------------------------------------------
------------------------------------------------------------
------------------------------------------------------------
------------------------------------------------------------
---------------------------------------
>XP_003671677_Naumovozyma_dairenensis
----------------------------------MSSSIITSLTPNQVNDELNKMQAFIR
KEAEEKAKEIQLKADQEYEIEKTSIVRNETSNIDTNFEAKLKKLSLKQQITRSTIANKMR
LKVLSAREESLNDIFDSAKEQL-IELAKDETKYKPILKALILEALFRLLENKAVIRVTER
DSKIV---PSLLDDVKKQYKEVTK-KD--IEISVSK----DYLNENI-AGGLFATNGDGK
IEVNNTLEERLDLLSQEALPAIRLEMFGPSKTR---------------------------
------------------------------------------------------------
---------------------------KFFD-----------------------------
------------------------------------------------------------
------------------------------------------------------------
------------------------------------------------------------
------------------------------------------------------------
---------------------------------------
>XP_003957525_Kazachstania_africana
----------------------------------MSTNIITSLTPNQVNDELNKMQQFIK
KEAEEKAREIRLKADQEYEIEKTNIVNNETNNIDVNYEARLKKISLKQQILKSTISNKIR
LRILAQREACLEEIFDETKGNL-KQLVSDEGKYKTVMSNLILESALKLLEPRIVVKLVQR
DRDLV---ESLLDDVKEEYKKHFT-KD--LEIVISD----DYLSESVFMGGVIVSDSKGK
IELNNTLDERLNLLNHAALPAIRLEMFGISKTR---------------------------
------------------------------------------------------------
---------------------------KFFD-----------------------------
------------------------------------------------------------
------------------------------------------------------------
------------------------------------------------------------
------------------------------------------------------------
---------------------------------------
>XP_022464563_Kazachstania_naganishii
-----------------------------------MSSVITSLTPNQVNDELHKMQQFIL
KEAQEKAREIQLKADQEYEIEKTAVVRQETASLDANYAARLKAAALKQQIGKSTVANRMR
LKVLAERDTALADIFAEARQSLAKKLQGDAAEYKRVMRGLIRESLLRLLEPQVVLRCREQ
DIPLV---ESLAKELASEYEQETG-GP--VEITTLSKPGEHCLPGDA-LGGVLVSDPRGK
VTLDNTLDERLVLLSQEALPAIRLELFGISKTR---------------------------
------------------------------------------------------------
---------------------------KFFD-----------------------------
------------------------------------------------------------
------------------------------------------------------------
------------------------------------------------------------
------------------------------------------------------------
---------------------------------------
>XP_445921_Candida_glabrata
------------------------------------MSMITALTPNQVNDELNKMQAFIR
KEAEEKAKEIQLKADQEYEIKKTGIVRAETSAIDSNFSARRKKITLQQQITKSTISNKMR
LKALNCREESLNDIFDEAKSRL-SELVST-GKYRDILVALVVEGMIKLLEPAVVVRLTEK
DYKKFGKDSKLIDDIVKSYKDTVKGRD--IEVSIAE---DNFLQENA-IGGCIVSDSEGR
IEVNNSLTERLHILSQEALPAIRLEIFGPSKTR---------------------------
------------------------------------------------------------
---------------------------KFFD-----------------------------
------------------------------------------------------------
------------------------------------------------------------
------------------------------------------------------------
------------------------------------------------------------
---------------------------------------
>XP_004180759_Tetrapisispora_blattae
-----------------------------------MSSMITSLTPNQVNDELNKMQAFIK
KEAEEKAKEIQLKADQEYEIEKTQLVRTETSNIDSAFSDKMKKASLKQQISKSTVANKMR
LKILSSREESLDNIFELAKKQL-KTLATDEPKYKPILKGLILEAMCKLLDSKIIIQATKR
DESLV---KSMIDELKNEYKTISK-SEELPEITISE----DYLNKDI-SGGAVVSNANGK
ISINNTLEERLELLNATALPAIRLEMFGPSESR---------------------------
------------------------------------------------------------
---------------------------KFFD-----------------------------
------------------------------------------------------------
------------------------------------------------------------
------------------------------------------------------------
------------------------------------------------------------
---------------------------------------
>XP_003688264_Tetrapisispora_phaffii
-----------------------------------MSAAITSLTPNQVNDELNKMQAFIK
KEAEEKAKEIKLKADQEYEIEKSSILRTEISNIDSNFEDKLKKLKLKQQINKSTVKNKNR
LKILSAKDEILNEISEVTKQKL-IALSKNQGEYKKVLLSLIVEAALRLLDTDIVIRVKES
DSKLV---LGLIDNIKKEYKEISK-RD--VEVSVSE----SFLPKDS-IGGAIVSDAAGK
IEVNNTLEERLNLLNEEALPAIRFEIYGPSSTR---------------------------
------------------------------------------------------------
---------------------------KFFD-----------------------------
------------------------------------------------------------
------------------------------------------------------------
------------------------------------------------------------
------------------------------------------------------------
---------------------------------------
>XP_001642955_Vanderwaltozyma_polyspora
------------------------------------MSAITSLTPNQVNDELLKMQAFIK
KEADEKGKEIMLKADQEYEIEKNEILRKEINNIDNNFNDKMKKSILKQQITKSTIKNKYR
LNLLSEREKLLDEIFEKTKKDL-IKVTNDKNKYSKVLKSLILEAAMKLLESNVIVKAKKS
DCDLL---NKLTKEIEDEFEKSSN-RK--IKITILK---DSYLDETL-IGGVIVSDLNGK
IEIDNTLEERLKLLSEEALPAIRLELFGPSKTR---------------------------
------------------------------------------------------------
---------------------------KFFD-----------------------------
------------------------------------------------------------
------------------------------------------------------------
------------------------------------------------------------
------------------------------------------------------------
---------------------------------------
>XP_003683458_Torulaspora_delbrueckii
-----------------------------------MSSVITALTPNQVNDELNKMQAFIK
KEAEEKAKEIQLKADQEYEIEKTGIVRNETSNIDSNFEDKLKKASLKQQITKSTIANKMR
LKVLSAREENLDKIFDNAKEEL-QKLAKKEKQYKPVLQSLIVEAALRLLEDKVIVQVVER
DQKLA---KSLIDDVTKDYKEIAN-KD--VTIVISD----KFLNKDT-AGGVVITNENGK
IRVDNTLEERLKLLSEEALPAIRLELFGPSKTR---------------------------
------------------------------------------------------------
---------------------------KFLD-----------------------------
------------------------------------------------------------
------------------------------------------------------------
------------------------------------------------------------
------------------------------------------------------------
---------------------------------------
>XP_037144911_Zygotorulaspora_mrakii
-----------------------------------MASVITSLTPNQVNDELNKMQAFIR
KEAEEKAKEVQLKADQEYEIEKTGIVRNEISNIDSNFEDKLKKASLKQQITKSTIANKMR
LKVLSAREESLDAFFEQAKKEL-KNLSNNGKKYKPVLHSLILEASLKLLEPEVIVKVTEK
DKKLV---QSLVDDIAKEYKEVAN-RD--VAIVISD----ETLDKDC-AGGVIVTDKAGK
IDVDNTLEERLKLLSEEALPAIRLEMFGPSKTR---------------------------
------------------------------------------------------------
---------------------------KFFD-----------------------------
------------------------------------------------------------
------------------------------------------------------------
------------------------------------------------------------
------------------------------------------------------------
---------------------------------------
>XP_002496618_Zygosaccharomyces_rouxii
-----------------------------------MSSVITALTPNQVNDELNKMQAFIR
KEAEEKAREIQLKADQEYEIEKTSIVRNEISNIDANFEDKMKKASLKQQITKSTVSNKMR
LKVLSAREECLDAVFDKALEDL-KKLVRKEKDYKPILKSLILEATLRLLESKIIVKVTAK
DKKLV---ESLAGSISEDYKEKTG-NH--LEISISE----EGLDKNT-AGGAVVTNSDGK
IVVDNTLECRLSMLSETALPAIRLELFGRSKSR---------------------------
------------------------------------------------------------
---------------------------RFLD-----------------------------
------------------------------------------------------------
------------------------------------------------------------
------------------------------------------------------------
------------------------------------------------------------
---------------------------------------
>XP_003646669_Eremothecium_cymbalariae
------------------------------------MSAITALTPNQVSDELNKMQAFIR
KEAEEKAKEIQLKADQEYEIEKSSLVRNEITNIDVITAEKRKKASLQQQIMKSTVANKMR
LKALLAMEEGLEDIFEAARDSL-ASISQDEERYKPVLVDLIVEGMLKLLEPHVIIQARES
DIPLI---ESLIDVIQLKYKEATS-KE--VNITLSQ----EYLNKDV-AGGVKITDASGR
IKIDNTLEERLKLLRDSSLPGIRSTLFGVSKTR---------------------------
------------------------------------------------------------
---------------------------KFTD-----------------------------
------------------------------------------------------------
------------------------------------------------------------
------------------------------------------------------------
------------------------------------------------------------
---------------------------------------
>NP_984454_Eremothecium_gossypii
------------------------------------MSTITSLTPNQVSDELNKMQAFIK
KEAEEKAKEIQLKADQEYEIEKSSLVRSETSNIDAVTADKRKKASLQQQIVMSSISNKMR
LRALSTREEVLQEIFEAAREKL-RDIPANEARYRPVLRELAVEALLRLLEPEATVRVRAA
DAELL---RSLQQEIVERYKQESG-RD--VVLSISP----EHLGKDI-AGGVVVTDATGR
IVVNNTLEERLKLLDTSALPKIRLELFGPSKSR---------------------------
------------------------------------------------------------
---------------------------KFFD-----------------------------
------------------------------------------------------------
------------------------------------------------------------
------------------------------------------------------------
------------------------------------------------------------
---------------------------------------
>XP_455195_Kluyveromyces_lactis
------------------------------------MSTITALSPNQVNDELQKMQAFIK
KEAEEKAREIELKAQQEYEIEKTGLVRNETSAIDNNIASRMKKAALKQQIVKSTIANKMR
LKVLGTREEVLDSIFEKTKAEL-KQISSKKEEYKPVLHSLVLESLLKLLEPSAIIKVRET
DVEII---ESLVDDVAKEYEEKTG-KP--IKIELSS----SYLNKDI-AGGVIVSNGNGR
IEVDNTLEERLKLLSEESLPAIRLELFGPSKTR---------------------------
------------------------------------------------------------
---------------------------KFFD-----------------------------
------------------------------------------------------------
------------------------------------------------------------
------------------------------------------------------------
------------------------------------------------------------
---------------------------------------
>XP_022676582_Kluyveromyces_marxianus
------------------------------------MSTITALSPNQVNDELQKMQAFIK
KEAEEKAREIELKAQQEYEIEKTGLVRNETSAIDTNIAARMKKAALKQQIVKSTIANKMR
LKVLGTREEVLDEIFEKAKAEL-KKISSNKKEYKPVLHALVLESLLKLLEPKAVVKVREA
DVEVV---NSLLEEVTKEYEERTG-KQ--VSLTVSE----DYLNKDI-AGGVIVSNGNGK
IEVNNTLEERLKLLSEESLPAIRLELFGPSKTR---------------------------
------------------------------------------------------------
---------------------------KFFD-----------------------------
------------------------------------------------------------
------------------------------------------------------------
------------------------------------------------------------
------------------------------------------------------------
---------------------------------------
>XP_022631033_Lachancea_lanzarotensis
-----------------------------------MSAAITSLTPSQVNDELNKMQAFIK
KEAEEKFKEIKLKADQEYEIEKTGLVRNEISNIDSAMEGKTKKAALKQQITRSTIANKMR
LKVLSTREQLLDDIFETAKAEL-NKISKKEKSYKPILKAVILESLYRLLEAQAVLKVREQ
DKKLV---EALKSEVSKEYSEKTG-RE--IELSISS----DYLNKDA-AGGVIASDHTGK
IVVDNTLEERLTILNQEALPAIRLELFGISETR---------------------------
------------------------------------------------------------
---------------------------KFFD-----------------------------
------------------------------------------------------------
------------------------------------------------------------
------------------------------------------------------------
------------------------------------------------------------
---------------------------------------
>XP_002552809_Lachancea_thermotolerans
-----------------------------------MSTAITSLTPSQVNDELNKMQAFIK
KEAEEKSKEIMLKADQEYEIEKTALVRNETSNIDAAMEEKTKKATLKQQITKSTIANKMR
LKVLSTREQMLDDIFESAKAEL-KKLSSDKKKYESVLKSAILESLLRLLEPSVVVKVREQ
DKQLV---NSFKEAVLKEYKAKSG-RE--ASLTVSS----EYLSKDS-AGGVIASDESGK
IVVDNTLEERLEILNQEALPALRLELFGISESR---------------------------
------------------------------------------------------------
---------------------------KFFD-----------------------------
------------------------------------------------------------
------------------------------------------------------------
------------------------------------------------------------
------------------------------------------------------------
---------------------------------------
>XP_020058362_Aspergillus_aculeatus
------------------------------------MSQSHALSDDQVAGELRKMTAFIR
QEAVEKAREIQLKADEEFAIEKSKLVRQETAAIDTQYEKKFKQAAMSQQITRSTLANRTR
LRVLSARQELLDELFQQAREQISGIAAKDADKYQTVLKGLILEGLYALNEDKIGVRARKQ
DFDTV---KKAIEEAEKEFHETVG-KE--VTVELDE---EETLPEGS-AGGVVIVGGQGK
IEISNTFEERLRLLEIDALPAVRETLFGKNTNR---------------------------
------------------------------------------------------------
---------------------------RFYD-----------------------------
------------------------------------------------------------
------------------------------------------------------------
------------------------------------------------------------
------------------------------------------------------------
---------------------------------------
>XP_001270329_Aspergillus_clavatus
------------------------------------MSQSHALSDDQVAGELRKMTAFIR
QEALEKAREIQLKADEEFAIEKSKLVRQETAAIDSLYEKKFKQAAMSQQITRSTLANRTR
LRVLSARQELLNDLFQQARDKISEVASKDEKSYQNVLKGLVLEGMYALNEDKVAIQARKK
DLDAA---KNAIEEAQKEFKDKVG-RD--ATAELDE---ADPLPEGS-AGGVVIIGGQGK
IEINNTFEERLRLLEIDALPAVRETLFGKNVNR---------------------------
------------------------------------------------------------
---------------------------KFYD-----------------------------
------------------------------------------------------------
------------------------------------------------------------
------------------------------------------------------------
------------------------------------------------------------
---------------------------------------
>XP_001257390_Aspergillus_fischeri
------------------------------------MSQSHALSDDQVAGELRKMTAFIR
QEALEKAREIQLKADEEFAIEKSKLVRQETAAIDSLYEKKFKQAAMSQQITRSTLANRTR
LRVLSARQELLNDLFQQAREKISNVASKDAKKYQNVLKGLILEGLYALNEDKVSVRARKK
DFSAV---KKAIEEALKEFKSTVG-KE--ATAELDE---ADPLPEGS-AGGVYIIGGQGK
IEINNTFEERLRLLEIDALPAVRETLFGKNANR---------------------------
------------------------------------------------------------
---------------------------KFYD-----------------------------
------------------------------------------------------------
------------------------------------------------------------
------------------------------------------------------------
------------------------------------------------------------
---------------------------------------
>XP_041147971_Aspergillus_flavus
------------------------------------MSQSHALSDDQVAGELRKMTAFIR
QEALEKAREIELKADEEFAIEKSKLVRQETAAIDTLYEKKFKQAAMSQQITRSTLSNRTR
LRVLSSRQELLDELFQQARDKISSIASKDAKKYETVLQGLILEGLYALNEEKVAIRVRAK
DTDAA---KKAIEEAQKVFKEKVG-KD--VTVEVDE---AEPLPEGS-AGGVVIIGGQGT
IELNNTFEERLRLLEIDALPAVRETLFGKNQNR---------------------------
------------------------------------------------------------
---------------------------RFYD-----------------------------
------------------------------------------------------------
------------------------------------------------------------
------------------------------------------------------------
------------------------------------------------------------
---------------------------------------
>XP_747868_Aspergillus_fumigatus
----------------------------------MQVHRAHPVY-EQVAGELRKMTAFIR
QEALEKAREIQLKADEEFAIEKSKLVRQETAAIDSLYEKKFKQAAMSQQITRSTLANRTR
LRVLSARQELLNDLFQQAREKISTVASQDAKKYQNVLKGLILEGLYALNEDKVSVRARKT
DFSVV---KNAIEEALKEFKSTVG-KE--ATAELDE---ADPLPEGS-AGGVYIVGGQGK
IEINNTFEERLRLLEVDALPAVRETLFGKNANR---------------------------
------------------------------------------------------------
---------------------------KFYD-----------------------------
------------------------------------------------------------
------------------------------------------------------------
------------------------------------------------------------
------------------------------------------------------------
---------------------------------------
>XP_681943_Aspergillus_nidulans
------------------------------------MSQSHALSDDQVAGELRKMTAFIR
QEALEKAREIQLKADEEFAIEKSKLVRQETAAIDTQYEKKFKQAAMSQQITRSTLANRTR
LRVLSARQELLDDLFQEARGQISGIAAKDAKKYQEVLKALILEGAYALNEPTVDVRARKK
DKDAV---KKAIGEAEKDFKVAVG-KE--VKINLDE---EEPLPDDN-AGGIVITGGGGK
IEINNTFEERLRLLEIDALPVVRETLFGKNANR---------------------------
------------------------------------------------------------
---------------------------RFHD-----------------------------
------------------------------------------------------------
------------------------------------------------------------
------------------------------------------------------------
------------------------------------------------------------
---------------------------------------
>XP_001395927_Aspergillus_niger
------------------------------------MSQSHALSDDQVAGELRKMTAFIR
QEALEKAREIQLKADEEFAIEKSKLVRQETAAIDTQYEKKFKQASMSQQITRSTLANRTR
LRVLSSRQELLDDLFQKARDQISGIAAKDASKYEAVLKGLVLEGLYALNEDKVSIRARKQ
DTDAV---KKAIEEAEKEFKETVG-KE--TSAELDE---EEPLPEGS-AGGVIIIGGQGK
IEINNTFEERLRLLEIDALPAVRETLFGKNTNR---------------------------
------------------------------------------------------------
---------------------------RFYD-----------------------------
------------------------------------------------------------
------------------------------------------------------------
------------------------------------------------------------
------------------------------------------------------------
---------------------------------------
>XP_015403642_Aspergillus_nomiae
------------------------------------MSQSHALSDDQVAGELRKMTAFIR
QEALEKAREIELKADEEFAIEKSKLVRQETAAIDTLYEKKFKQAAMSQQITRSTLSNRTR
LRVLSSRQELLDGLFQQARDKISDIAAKDSKKYETVLQGLILEGLYALNEENVAIRVRAK
DNGAA---KKAIEGAQKVFKEKVG-KD--VTVEIDE---AEPLPEGS-AGGVVVVGGQGK
IELNNTFEERLRLLEIDALPAVRETLFGKNQNR---------------------------
------------------------------------------------------------
---------------------------KFYD-----------------------------
------------------------------------------------------------
------------------------------------------------------------
------------------------------------------------------------
------------------------------------------------------------
---------------------------------------
>XP_001823853_Aspergillus_oryzae
------------------------------------MSQSHALSDDQVAGELRKMTAFIR
QEALEKAREIELKADEEFAIEKSKLVRQETAAIDTLYEKKFKQAAMSQQITRSTLSNRTR
LRVLSSRQELLDELFQQARDKISSIASKDAKKYETVLQGLILEGLYALNEEKVAIRVRAK
DTDAA---KKAIEEAQKVFKEKVG-KD--VTVEVDE---AEPLPEGS-AGGVVIIGGQGT
IELNNTFEERLRLLEIDALPAVRETLFGKNQNR---------------------------
------------------------------------------------------------
---------------------------RFYD-----------------------------
------------------------------------------------------------
------------------------------------------------------------
------------------------------------------------------------
------------------------------------------------------------
---------------------------------------
>XP_040636857_Aspergillus_ruber
------------------------------------MSQ-HALSDDQVAGELRKMTAFIH
QEALEKAREINLKADEEFAIEKSKLVRQETAAIDTLYEKKFKQAAMSQQITRSTLANRTR
LRVLSGRQELLDDLFQQAREKVTGIAGGDAKKYEEVLKGLVLEGLYTLNEDNVSVRARKK
DYDSV---KKAIEEATAEFKKTVG-KN--TVVELDE---EESLPDGS-AGGVSIIGGQGK
IEIVNTFEERLRLLEIDALPAVREILFGKNENR---------------------------
------------------------------------------------------------
---------------------------KFTD-----------------------------
------------------------------------------------------------
------------------------------------------------------------
------------------------------------------------------------
------------------------------------------------------------
---------------------------------------
>XP_040699824_Aspergillus_sydowii
------------------------------------MSQSHALSDDQVAGELRKMTAFIR
QEALEKGREIQLKADEEFAIEKSKLVRQETAAIDTQYEKKFKQAAMSQQITRSTLANRTR
LRVLSSRQDLLDDLFQKARGEISNIAAKDAKKYQAVLQALILEGLYALNEANVDVRGRKK
DKDAI---NKAIGEAEKEFKKTVG-KE--VKVNLNE---DESLPDDN-AGGVVVVGGQGK
IEINNTFEERLRLLEIDALPVVRETLFGKNANR---------------------------
------------------------------------------------------------
---------------------------RFHD-----------------------------
------------------------------------------------------------
------------------------------------------------------------
------------------------------------------------------------
------------------------------------------------------------
---------------------------------------
>XP_001209928_Aspergillus_terreus
------------------------------------MSQSHALSDDQVAGELRKMTAFIR
QEALEKAREIQLKADEEFAIEKSKLVRQETAAIDTLYEKKFKQAAMSQQITRSTLANRTR
LRVLSSRQELLDDLFQQARDKISGIAGKDAKKYQSVLKGLILEGLYALNEDKVAIRARKT
DYDAV---KKAISEAEKEFKETVG-KD--TSAELDE---AEPLPEGS-AGGIVILGGQGK
IEINNTFEERLRLLEIDALPAVRETLFGKNTNR---------------------------
------------------------------------------------------------
---------------------------RFYD-----------------------------
------------------------------------------------------------
------------------------------------------------------------
------------------------------------------------------------
------------------------------------------------------------
---------------------------------------
>XP_022484018_Penicillium_arizonense
------------------------------------MSQSHALSDDQVAGELRKMTAFIR
QEALEKAREIQLKADEEFAIEKSKLVRQETAAIDTLYEKKFKQAAMSQQITRSTLANKTR
LRVLGGRQELLDELFQTAREKVSKVAADDKKKYQDMLKGLVLEGLYYLNEDKVAIRSRKK
DYDIA---KKAMEEAAKEYKDNVG-SE--VTVTVDE---SEPLPEGS-AGGVVIIGGNGK
IEINNTFEERLRLLESDALPSVRQTLFGKNQNR---------------------------
------------------------------------------------------------
---------------------------KFYD-----------------------------
------------------------------------------------------------
------------------------------------------------------------
------------------------------------------------------------
------------------------------------------------------------
---------------------------------------
>XP_014533378_Penicillium_digitatum
------------------------------------MSQSHALSDDQVAGELRKMTAFIK
QEALEKAREIQLKADEEFAIEKSKLVRQETAAIDTLYEKKFKQAAMSQQITRSTLANKTR
LRVLGGRQELLDELFQNAREKVSKVAADDEKKYQVMLKGLVLEGLYYLNEDNVAIRSRKK
DFDVT---KNAIEEAAKEYKDHVG-SE--VTVTLDE---SEPLPEGS-AGGVFIVGGQGK
IEINNTFEERLRLLEIDALPAVREMLFGKNQNR---------------------------
------------------------------------------------------------
---------------------------KFYD-----------------------------
------------------------------------------------------------
------------------------------------------------------------
------------------------------------------------------------
------------------------------------------------------------
---------------------------------------
>XP_016593846_Penicillium_expansum
------------------------------------MSQTHALSDDQVAGELRKMTAFIK
QEALEKAREIQLKADEEFAIEKSKLVRQETAAIDTLYEKKFKQASMSQQITRSTLANKIR
LRVLGGRQELLDELFQIAREKVSKVAADDEKKYQAMLKGLVLEGLYYLNEDNVAIRSRKK
DFDIT---KKAIEEATKEYKDNVG-SE--VTVTLDE---SEPLPEGS-AGGVFIVGGQGK
IEINNTFEERLRLLEIDALPAVRETLFGKNQNR---------------------------
------------------------------------------------------------
---------------------------KFYD-----------------------------
------------------------------------------------------------
------------------------------------------------------------
------------------------------------------------------------
------------------------------------------------------------
---------------------------------------
>XP_040652943_Penicillium_griseofulvum
------------------------------------MSQSHALSDDQVAGELRKMTAFIK
QEALEKAREIQLKADEEFAIEKSKLVRQETAAIDTLYEKKFKQAAMSQQITRSTLANKTR
LRVLGGRQELLDELFQNAREKVSKVAAGDQKKYQVMLKGLVLEGLYYLNEDNVAIRSRKK
DFDIT---KKAIEEATKEYKDTVG-SE--VTVTLDE---SEPLPEGS-AGGVCVVGGNGK
IEINNTFEERLRLLEIDALPAVRETLFGKNPNR---------------------------
------------------------------------------------------------
---------------------------KFYD-----------------------------
------------------------------------------------------------
------------------------------------------------------------
------------------------------------------------------------
------------------------------------------------------------
---------------------------------------
>XP_038929390_Penicillium_roqueforti
------------------------------------MSQSHALSDDQVAGELRKMTAFIK
QEALEKAREIQLKADEEFAIEKSKLVRQETAAIDTLYEKKFKQAAMSQQITRSTLANKTR
LRVLGGRQELLDELFQNAREKVSKVAADDQKKYQAMLKGLVLEGLYYLNEDNVAIRSRKK
DFGIT---KDAIEEATKEYKDHVG-SE--VTVTLDE---SEPLPEGS-AGGVFIVGGQGK
IEINNTFEERLRLLEIDALPAVRETLFGKNLNR---------------------------
------------------------------------------------------------
---------------------------KFYD-----------------------------
------------------------------------------------------------
------------------------------------------------------------
------------------------------------------------------------
------------------------------------------------------------
---------------------------------------
>XP_002566324_Penicillium_rubens
------------------------------------MSQSHALSDDQVAGELRKMTAFIK
QEALEKAREIQLKADEEFAIEKSKLVRQETAAIDTLYEKKFKQAAMSQQITRSTLANKTR
LRVLGGRQELLDELFQNAREKVSKVAANDQKKYQAMLKGLVLEGLYYLNEDNVAIRSRKK
DFDIT---KKAIEEATKEYKDNVG-SE--VTVTLDE---SEPLPEGS-AGGVFIVGGQGK
IEINNTFEERLRLLEIDALPAVRETLFGKNQNR---------------------------
------------------------------------------------------------
---------------------------RFYD-----------------------------
------------------------------------------------------------
------------------------------------------------------------
------------------------------------------------------------
------------------------------------------------------------
---------------------------------------
>XP_040811996_Penicillium_solitum
------------------------------------MSQSHALSDDQVAGELRKMTAFIK
QEALEKAREIQLKADEEFAIEKSKLVRQETAAIDTLYEKKFKQAAMSQQITRSTLANKTR
LRVLGARQELLDELFQDAREKVSKVAADDEKKYQAMLKGLVLEGLYYLNEDNVAIRSRKK
DFDIT---KKAIEEATKEYKDNVG-SE--VTVTLDE---SEPLPEGS-AGGVFIIGGQGK
IEINNTFEERLRLLEIDALPAVRETLFGKNQNR---------------------------
------------------------------------------------------------
---------------------------KFYD-----------------------------
------------------------------------------------------------
------------------------------------------------------------
------------------------------------------------------------
------------------------------------------------------------
---------------------------------------
>XP_022577648_Penicilliopsis_zonata
------------------------------------------------------MTAFIR
QEALEKAREIQLKADEEFAIEKSKLVRQETAAIDTLYEKKFKQAAMSQQITRSTLANKTR
LRVLSARQTLLDELFQRAREQITGVAAGDAKKYDAVLRGLVLEGLYALNEDKIAVRARKK
DYEAV---RAAIVEAATEFKDHVG-RE--VVVEIDE---SEPLPEDS-AGGVSILGSQGK
IEINNTFEERLRLLEIDALPAVRETLFGKNVNR---------------------------
------------------------------------------------------------
---------------------------KFYD-----------------------------
------------------------------------------------------------
------------------------------------------------------------
------------------------------------------------------------
------------------------------------------------------------
---------------------------------------
>XP_016623832_Cladophialophora_bantiana
------------------------------------MSS-HALSDDQVAAELKKMTAFIR
QEALEKAREIQLKADEEFAIEKSKLVREEIAAIDSQYEKKFKQASMSQQITRSTMANKTR
IKVLSARQELLDRLFEEARKKLVD-AGAKSKNYEEVLKGLILEGMYLLCENKVALRCRKA
DKEKV---QSAAKKAEAEYKKSMG-SD--VQATVDE---KEWLPDDS-AGGVFIVGGGGK
IELNNTFEERLHMLETEALPSIRATLFGENENR---------------------------
------------------------------------------------------------
---------------------------KFHD-----------------------------
------------------------------------------------------------
------------------------------------------------------------
------------------------------------------------------------
------------------------------------------------------------
---------------------------------------
>XP_008727953_Cladophialophora_carrionii
------------------------------------------------------MTAFIR
QEALEKAREIQLKADEEFAIEKSKLVREEIAAIDSQYEKKFKQASMSQQITRSTMANKTR
IKVLSARQELLDKLFEEARKKLAD-TGSKSKNYEEVLKGLMLEAMYLLAEKKVSVRCRKV
DKDKV---QSAAKKASEEYKKHMG-SE--SEVVVDE---KDWLPEDS-AGGVFVLGSNGK
IELNNTFDERLRMLESDALPSIRLTLFGDNQNR---------------------------
------------------------------------------------------------
---------------------------KFKD-----------------------------
------------------------------------------------------------
------------------------------------------------------------
------------------------------------------------------------
------------------------------------------------------------
---------------------------------------
>XP_016247459_Cladophialophora_immunda
------------------------------------MSS-HALSDDQVAAELKKMTAFIR
QEALEKAREIQLKADEEFAIEKSKLVREEIAAIDSQYEKKFKQASMSQQITRSTMANKTR
IKVLSARQELLDKLFEEARKKLAD-AGAKSKNYEQVLKGLILEGLYMLCEKKVTLRCRKA
DKDKV---QSAAKKAEAEYKEKMG-SE--VQTVVDE---KEWLPDES-AGGVFIIGGGGK
IELNNTLEERLHMLETEALPSIRATLFGENENR---------------------------
------------------------------------------------------------
---------------------------KFHD-----------------------------
------------------------------------------------------------
------------------------------------------------------------
------------------------------------------------------------
------------------------------------------------------------
---------------------------------------
>XP_007743519_Cladophialophora_psammophila
------------------------------------MSS-HALSDDQVAAELKKMTAFIR
QEALEKAREIQLKADEEFAIEKSKLVREEIAAIDSQYEKKFKQASMSQQITRSTMANKTR
IKVLSARQELLDRLFEEARKKLVD-AGAKSKNYDEVLKGLILECMYLLCENKVTLRCRKA
DKEKV---QSAAKKAEAEYKKNMG-SE--VQATVDE---KEWLPDES-AGGVFILGGGGK
IELNNTLEERLHMLETEALPSIRATLFGENENR---------------------------
------------------------------------------------------------
---------------------------KFHD-----------------------------
------------------------------------------------------------
------------------------------------------------------------
------------------------------------------------------------
------------------------------------------------------------
---------------------------------------
>XP_018694472_Fonsecaea_erecta
------------------------------------MSS-HALSDDQVAAELKKMTAFIR
QEALEKAREIQLKADEEFAIEKSKLVREEIAAIDSQYEKKFKQASMSQQITRSTMANKTR
IKVLSARQELLDKLFEEARKKLAS-AGAKSKNYDEVLKGLILEGLYLLCEKKVTLRCRKT
DKDKV---QSAAKKAEAEYKEKMG-SE--VQAVVDE---KEWLPEES-AGGVFIVGGGGK
IELNNTLEERLHLLETEALPSIRATLFGENENR---------------------------
------------------------------------------------------------
---------------------------KFHD-----------------------------
------------------------------------------------------------
------------------------------------------------------------
------------------------------------------------------------
------------------------------------------------------------
---------------------------------------
>XP_022510552_Fonsecaea_monophora
------------------------------------MSS-HALSDDQVAAELKKMTAFIR
QEALEKAREIQLKADEEFAIEKSKLVREEIAAIDTQYEKKFKQASMSQQITRSTMANKTR
IKVLSARQELLDKLFEEARKKLAD-AGAKSKNYEEVLKGLILEGLYMLCEKKVILRCRKA
DKDKV---QSAAKKAAAEYKENMG-SE--VQTVVDE---KEWLPDDS-AGGVFLLGGAGK
IELNNTLEERLHMLETEALPSIRATLFGENENR---------------------------
------------------------------------------------------------
---------------------------KFHD-----------------------------
------------------------------------------------------------
------------------------------------------------------------
------------------------------------------------------------
------------------------------------------------------------
---------------------------------------
>XP_016632344_Fonsecaea_multimorphosa
------------------------------------MSS-HALSDDQVAAELKKMTAFIR
QEALEKAREIQLKADEEFAIEKSKLVREEIAAIDSQYEKKFKQASMSQQITRSTMANKTR
IKVLSARQELLDKLFEEARNKLAS-TGAKSKNYDEVLKGLILEGMYLLCEKKVTLRCRKA
DKDKV---QSAAKKAEAEYKDKMG-SE--VQAVVDE---KEWLPEES-AGGVFIIAGGGK
IELNNTLEERLHMLETEALPSIRATLFGENENR---------------------------
------------------------------------------------------------
---------------------------KFHD-----------------------------
------------------------------------------------------------
------------------------------------------------------------
------------------------------------------------------------
------------------------------------------------------------
---------------------------------------
>XP_022500581_Fonsecaea_nubica
------------------------------------MSS-HALSDDQVAAELKKMTAFIR
QEALEKAREIQLKADEEFAIEKSKLVREEIAAIDTQYEKKFKQASMSQQITRSTMANKTR
IKVLSARQELLDKLFEEARKKLAD-AGAKSKNYEEVLKGLILEGLYMLCEKKVILRCRKA
DKDKV---QSAAKKAAAEYKENMG-SE--VQTVVDE---KEWLPDDS-AGGVFLVGGAGK
IELNNTLEERLHMLETEALPSIRATLFGENENR---------------------------
------------------------------------------------------------
---------------------------KFHD-----------------------------
------------------------------------------------------------
------------------------------------------------------------
------------------------------------------------------------
------------------------------------------------------------
---------------------------------------
>XP_013279743_Fonsecaea_pedrosoi
------------------------------------MSS-HALSDDQVAAELKKMTAFIR
QEALEKAREIQLKADEEFAIEKSKLVREEIAAIDTQYEKKFKQASMSQQITRSTMANKTR
IKVLSARQELLDKLFEEARKKLAD-AGAKSKNYEEVLKGLILEGLYMLCEKKVILRCRKA
DKDKV---QSAAKKAAAEYKENMG-SE--VQTVVDE---KEWLPDDS-AGGVSLLGGAGK
IELNNTLEERLHMLETEALPSIRATLFGENENR---------------------------
------------------------------------------------------------
---------------------------KFHD-----------------------------
------------------------------------------------------------
------------------------------------------------------------
------------------------------------------------------------
------------------------------------------------------------
---------------------------------------
>XP_007755207_Cladophialophora_yegresii
------------------------------------MSS-QALSDDQVVNELKKMTAFIR
QEALEKAREIQLKADEEFAIEKSKLVREEIAAIDSQYEKKFKQASMSQQITRSTMANKTR
IKVLSARQELLDKLFEEARKKLAD-TGSKSKDYEEVLKGLMLEAMYLLAEKKVSVRCRKA
DKDKV---QSAAKKASEEYKKHMG-SE--SEVVVDE---KDWLPEDS-AGGVFVLGSNGK
IELNNTFEERLHMLESDALPSIRLTLFGENQNR---------------------------
------------------------------------------------------------
---------------------------KFKD-----------------------------
------------------------------------------------------------
------------------------------------------------------------
------------------------------------------------------------
------------------------------------------------------------
---------------------------------------
>XP_016240584_Exophiala_spinifera
------------------------------------MSS-HALSDDQVASELKKMTAFIR
QEALEKAREIQLKADEEFAIEKSKLVREEIAAIDKEYEKKFKQASMSQQITRSTMSNKTR
IKVLSARQELLDKLFEQARSKLGE-SGSKDKNYEEVLKGLILEGLYLLAESKVQIRCRKA
DKDKV---ESAAKKAAAEYKENMG-SE--VEPVIDE---KNWLPEES-TGGVFVVGGNGK
IELNNTFEERLRMCESDALPSIRATLFGENQNR---------------------------
------------------------------------------------------------
---------------------------KFHD-----------------------------
------------------------------------------------------------
------------------------------------------------------------
------------------------------------------------------------
------------------------------------------------------------
---------------------------------------
>XP_016258732_Exophiala_oligosperma
------------------------------------MSS-HALSDDQVASELKKMTAFIR
QEALEKAREIQLKADEEFAIEKSKLVREEIAAIDKEYEKKFKQASMSQQITRSTMSNKTR
IKVLSARQELLDKLFEQARSKLAE-SGSKTKNYEEVLKGLILEGLYLLAENKVQLRCRKA
DKDKV---ESAAKKAAADYKKNMG-SE--CQPVIDE---KNWLPEES-TGGVFIVGGNGK
IELNNTFEERLRMCESDALPSIRATLFGENQNR---------------------------
------------------------------------------------------------
---------------------------KFHD-----------------------------
------------------------------------------------------------
------------------------------------------------------------
------------------------------------------------------------
------------------------------------------------------------
---------------------------------------
>XP_013312074_Exophiala_xenobiotica
------------------------------------MSS-HPLSDDQVASELKKMTAFIR
QEALEKAREIQLKADEEFTIEKSRLAREEKAAIDREYEKKFKQASMSQQITRSTMANKTR
LKVLSARQSLLDDLFEQARNQIAV-SGAKSKNYEEILKGLILEGLYMLCEKKVQVRCRKA
DKDKV---ESAAKKAAAEYKEKVG-SE--CEPVIDE---KNWLPDES-TGGVFVVGGGGK
IELNNTFDERLRMCESDALPSIRATLFGENQNR---------------------------
------------------------------------------------------------
---------------------------RFHD-----------------------------
------------------------------------------------------------
------------------------------------------------------------
------------------------------------------------------------
------------------------------------------------------------
---------------------------------------
>XP_007726453_Capronia_coronata
------------------------------------MSS-HALSDDQVASELKKMTAFIR
QEAMEKAREIQLKADEEFAIEKSRLVREEIAAIDTEYEKKFKQASMSQQITRSTMANKTR
IKVLSARQELLDRLFEQAREKLPE-AGSKSKNYEEILKGLILEGMYMLCEKKVSIRCREA
DKEKV---QSAAKKASAEYKEKMG-SG--SEAVVDD---SEWLPAES-AGGVFVVSGSGK
IELNNTFEERLRLCETDALPSIRATLFGENKNR---------------------------
------------------------------------------------------------
---------------------------KFHD-----------------------------
------------------------------------------------------------
------------------------------------------------------------
------------------------------------------------------------
------------------------------------------------------------
---------------------------------------
>XP_007736608_Capronia_epimyces
------------------------------------MSS-HALSDDQVASELKKMTAFIR
QEALEKAREIHLKADEEFAIEKSRLVREEIAAIDNEYEKKFKQASMSQQITRSTMANKTR
IKVLSARQELLDKLFEQTRGKLAA-AGAKNKNYEEILKGLILEGMYLLCEKKVAIRCRKA
DKEKV---QSAAKKASAEYKEKMG-SD--AEAVVNE---DDWLPDES-SGGVFVVGGGGK
IELNNTFEERLRLCETEALPSIRATLFGENKNR---------------------------
------------------------------------------------------------
---------------------------KFHD-----------------------------
------------------------------------------------------------
------------------------------------------------------------
------------------------------------------------------------
------------------------------------------------------------
---------------------------------------
>XP_009157240_Exophiala_dermatitidis
------------------------------------MSS-HALSDDQVASELKKMTAFIR
QEALEKAREIELKADEEFAIEKSKLVREEIAAIDAEYEKKFKQASMSQQITRSTMANKTR
IKVLSARQELLDKLFEQARAKLAE-AGPKSKNYEDILKGLILECLYLLCEKKVTIRCRKA
DKDKV---QRAAKKASAEYKEKMG-SD--VEAVVDE---NEWLPEES-AGGVFVIGGNGK
IELNNTFEERLRMCETEALPSLRATLFGENKNR---------------------------
------------------------------------------------------------
---------------------------KFHD-----------------------------
------------------------------------------------------------
------------------------------------------------------------
------------------------------------------------------------
------------------------------------------------------------
---------------------------------------
>XP_013263848_Exophiala_aquamarina
------------------------------------MSS-QALSDDQVASELKKMTAFIR
QEALEKAREIQLKADEEFAIEKSKLVREEIAAIDNQYEKKFKQASMSQQITRSTTANKTR
IKVLSARQELLDKLFENARKKLND-AAGKTNNYEETLKGLILEGLYILAEKKVSIRVRKA
DKDKA---ASASKKAADEYKKNFG-SE--VEVVVED---KDWLPQDS-AGGVFLYGSGGK
IELNNTFEERLRMLETDALPSIRATLFGENQNR---------------------------
------------------------------------------------------------
---------------------------KFHD-----------------------------
------------------------------------------------------------
------------------------------------------------------------
------------------------------------------------------------
------------------------------------------------------------
---------------------------------------
>XP_016223002_Exophiala_mesophila
------------------------------------MSS-HALSDDQVAAELKKMTAFIR
QEALEKAREIHLKADEEFAIEKSKLVREEIAAIDTQYEKKFKQASMSQQITRSTTANKTR
IKVLSARQELLDKLFEDARKKLKD-ASTKSKNYEEILQGLILEGLYILAEKKVELKARKA
DKDKV---LSASKKAAEEYKKNFG-QE--VEVKLDE---KDWLPEAS-AGGVFILGSAGK
IELNNTFEERLRLLETDALPSIRATLFGENTNR---------------------------
------------------------------------------------------------
---------------------------RFKD-----------------------------
------------------------------------------------------------
------------------------------------------------------------
------------------------------------------------------------
------------------------------------------------------------
---------------------------------------
>XP_013277197_Rhinocladiella_mackenziei
------------------------------------MSS-HALSDDQVASELKKMTAFIR
QEALEKAREIQLKADEEFAIEKSKLVREEIAAIDSEYEKKFKQASMSQQITRSTMANKTR
IRVLSARQELLDKLFEQARAKLSE-AGSKSNNYEEILEGLILESMYLLCEKKVSLRCKKA
DKEKV---QSAAKKASAEYKEKMG-SE--VEAVVDE---RDWLPDDS-AGGVFVIGGGGK
IELNNTFEERLRMCETDALPSIRNTLFGENQNR---------------------------
------------------------------------------------------------
---------------------------KFHD-----------------------------
------------------------------------------------------------
------------------------------------------------------------
------------------------------------------------------------
------------------------------------------------------------
---------------------------------------
>XP_018002292_Phialophora_attinorum
------------------------------------MSSNHAMSDDQVASELKKMTAFIR
QEALEKSREIHLKADEEFAIEKSKLVREATSSIDGEYEKKFKQASMSQQITLSTSANKTR
LRVLSARQELLDELFEKTRKKLSD-AG-KGKDYEKTLKDLILEGMYMLGEKKIGLKCRKS
DKDKV---ESAKKTAADEYKKELG-DE--VEATIDE---KDWLSDES-AGGVVVVNGTGK
ITLDNTLAERLHLLETEALPTVRATLFGENENR---------------------------
------------------------------------------------------------
---------------------------KFKD-----------------------------
------------------------------------------------------------
------------------------------------------------------------
------------------------------------------------------------
------------------------------------------------------------
---------------------------------------
>NP_594932_Schizosaccharomyces_pombe
----------------------------------------MSLSDEQVQAEMHKMVSFIK
QEALEKAKEIHTLSEEEFQVEKAKIVREQCDAIDQTYDMKLKRASMAQKIAKSNVLNKSR
LEILNSKQKVIDDIFSRVEKKL-DGIEQKKDAYTKFMADLIVQAMELLGEPVGIVYSRQR
DAEIV---KAAIPKATEVLKSKNGSID--YELDAET---DDFLNDSV-LGGVVLVGLGGK
IRVDNTLRARLEIVKEEALPEIRRLLFGENPNR---------------------------
------------------------------------------------------------
---------------------------KFDN-----------------------------
------------------------------------------------------------
------------------------------------------------------------
------------------------------------------------------------
------------------------------------------------------------
---------------------------------------
```
