## Supplementary material for "Coding Sequence Insertions in Fungal Genomes are Intrinsically Disordered and can Impart Functionally-Important Properties on the Host Protein": MAFFT_MSAs: XP_019331063.1_blasthits_MAFFT.txt

```
>XP_019331063_Candida_albicans
------------------------------------------------------------
------------------------------------------------------------
-------------------------------------------MRD--------------
--------Y---------------------------------------------------
------------------------------------------------------------
------------------------------------------------KVVVLGAGGVGK
SSITVQFVQGVYVESYDPTIEDSYRKQIEVD---GRACDLEILDTAGVAQF--T------
------------AMRELYIKSGKGFLLVYSVTDENSLKELLALREQVLRIKDSDNVPMVL
VGNKCDLEDDRVLSIEDGVKVSQDWGLVPFYETSAMYKTNVDEAFIDVVRQIMRK---EA
AISAE------------------------------------KKQQKELQK---------Q
QQ--QQQQEQ--------------------------------------------------
------DA------------------EGQQQQQKSGKSKSSATQKDATADGQTDVNARLK
QSINDHP---KS------------------------------------------------
------------------------------------------------------------
------------------------------------------------------------
------------------------------------------------------------
------------------------------------------------------------
------------------------------------------------------------
------------------------------------------------------------
------------------------------------------------------------
------------------------------------------------------------
------------------------------------------------------------
------------------------------------------------------------
----------------------------------------------------SSGSKCC-
------------------------------------------------------------
------------------------------------------------------------
--------------------------------TIM-------------------------
--------------------------------
>XP_002421788_Candida_dubliniensis
------------------------------------------------------------
------------------------------------------------------------
-------------------------------------------MRD--------------
--------Y---------------------------------------------------
------------------------------------------------------------
------------------------------------------------KVVVLGAGGVGK
SSITVQFVQGVYVESYDPTIEDSYRKQIEVD---GRACDLEILDTAGVAQF--T------
------------AMRELYIKSGKGFLLVYSVTDENSLKELLALREQVLRIKDSDNVPMVL
VGNKCDLEDDRVLSIEDGVKVSQDWGLVPFYETSAMYKTNVDEAFIDVVRQIMRK---EA
AISAE------------------------------------KKQQKELQK---------Q
QQ--QQQQQQ--------------------------------------------------
------AA------------------EGQQQQQKSGKSKSSASQKDSATDGQSDVNARLK
QSINDHP---KS------------------------------------------------
------------------------------------------------------------
------------------------------------------------------------
------------------------------------------------------------
------------------------------------------------------------
------------------------------------------------------------
------------------------------------------------------------
------------------------------------------------------------
------------------------------------------------------------
------------------------------------------------------------
------------------------------------------------------------
----------------------------------------------------SSGSKCC-
------------------------------------------------------------
------------------------------------------------------------
--------------------------------TIM-------------------------
--------------------------------
>XP_002546115_Candida_tropicalis
------------------------------------------------------------
------------------------------------------------------------
-------------------------------------------MRD--------------
--------Y---------------------------------------------------
------------------------------------------------------------
------------------------------------------------KVVVLGAGGVGK
SSITVQFVQGVYVESYDPTIEDSYRKQIEVD---GRACDLEILDTAGVAQF--T------
------------SMRELYIKSGKGFLLVYSVTDENSLKELLALREQVLRIKDSENVPMVL
VGNKCDLEDDRVLSIEDGVKVSQDWGLVPFYETSAMYKTNVDEAFIDVVRQIMRK---EA
AISAE------------------------------------KKQQKELQK---------Q
QQ--QQQQEE--------------------------------------------------
------EQ--------------------KQQSAGGNNATNFAQKTATSTNNNTNVNARNK
QSNTDTA---KS------------------------------------------------
------------------------------------------------------------
------------------------------------------------------------
------------------------------------------------------------
------------------------------------------------------------
------------------------------------------------------------
------------------------------------------------------------
------------------------------------------------------------
------------------------------------------------------------
------------------------------------------------------------
------------------------------------------------------------
----------------------------------------------------SSGSKCC-
------------------------------------------------------------
------------------------------------------------------------
--------------------------------TIM-------------------------
--------------------------------
>XP_003865913_Candida_orthopsilosis
------------------------------------------------------------
------------------------------------------------------------
-------------------------------------------MRD--------------
--------Y---------------------------------------------------
------------------------------------------------------------
------------------------------------------------KIVVLGAGGVGK
SSITVQFVQGVYIESYDPTIEDSYRKQIEVD---GRACDLEILDTAGVAQF--T------
------------AMRELYIKSGKGFLLVYSVTDENSLKELLALREQVLRIKDSDNVPMVL
VGNKCDLEEDRVLSIEDGVKVSQDWGLVPFYETSAMYKTNVDEAFIDVVRQIMRK---EA
AISAE------------------------------------KKQQKEKQK---------V
EQPVSNQPEA--------------------------------------------------
------EQ------------------PKKVEPAK----------------------AREN
QSTKEN----KS------------------------------------------------
------------------------------------------------------------
------------------------------------------------------------
------------------------------------------------------------
------------------------------------------------------------
------------------------------------------------------------
------------------------------------------------------------
------------------------------------------------------------
------------------------------------------------------------
------------------------------------------------------------
------------------------------------------------------------
----------------------------------------------------SSGSKCC-
------------------------------------------------------------
------------------------------------------------------------
--------------------------------TIM-------------------------
--------------------------------
>XP_001527547_Lodderomyces_elongisporus
------------------------------------------------------------
------------------------------------------------------------
------------------------------------------------------------
------------------------------------------------------------
------------------------------------------------------------
------------------------------------------------------------
------------------------------------------------------------
-------------MRELYIKSGKGFLLVYSVTDENSLKELLALREQVLRIKDSDNVPMVL
VGNKCDLEEDRVLSIEDGVKVSQDWGLVPFYETSAMYKTNVDEAFIDVVRQIMRK---EA
AISAE------------------------------------KKQQKEKQKLEQFGNGSQP
QTEQSNGVVG--------------------------------------------------
------NNGKKNALDSNGNNKNMQKSEQTGGTTEGGAGVSNGGGGGGVGGATQNSNGRFK
QSGPDLS---TN------------------------------------------------
------------------------------------------------------------
------------------------------------------------------------
------------------------------------------------------------
------------------------------------------------------------
------------------------------------------------------------
------------------------------------------------------------
------------------------------------------------------------
------------------------------------------------------------
------------------------------------------------------------
------------------------------------------------------------
----------------------------------------------------KSGSKCC-
------------------------------------------------------------
------------------------------------------------------------
--------------------------------TIM-------------------------
--------------------------------
>XP_007374002_Spathaspora_passalidarum
------------------------------------------------------------
------------------------------------------------------------
-------------------------------------------MRD--------------
--------Y---------------------------------------------------
------------------------------------------------------------
------------------------------------------------KIVVLGAGGVGK
SSVTVQFVQGVYVESYDPTIEDSYRKQIEID---GRACDLEILDTAGVAQF--T------
------------AMRELYIKSGKGFLLVYSVTDENSLKELLALREQVLRIKDTDNVPMVL
LGNKCDLEEDRVLSIEDGVKVSQDWGLVPFYETSAMYKTNVDEAFIDVVRQIMRK---EA
AISAE------------------------------------KKQQKEQQK---------K
LQE-NTKSPI--------------------------------------------------
------EI------------------NGDINKEK--------------VSEATTKTPRAK
QSAIDPA---KP------------------------------------------------
------------------------------------------------------------
------------------------------------------------------------
------------------------------------------------------------
------------------------------------------------------------
------------------------------------------------------------
------------------------------------------------------------
------------------------------------------------------------
------------------------------------------------------------
------------------------------------------------------------
------------------------------------------------------------
----------------------------------------------------KSQSKCC-
------------------------------------------------------------
------------------------------------------------------------
--------------------------------TIM-------------------------
--------------------------------
>XP_043047811_Scheffersomyces_spartinae
------------------------------------------------------------
------------------------------------------------------------
-------------------------------------------MRD--------------
--------Y---------------------------------------------------
------------------------------------------------------------
------------------------------------------------KIVVLGAGGVGK
SSITVQFVSGVYVESYDPTIEDSYRKQIEID---GRACDLEILDTAGVAQF--T------
------------AMRELYIKSGKGFLLVYSVIDENSLKELLALREQVLRIKDSDNVPMVL
VGNKCDLEQDRVLSIDDGIKVSQEWGMVPFYETSAMYKTNVDEAFIDVVRQIMRK---EA
QASAE------------------------------------KKQQKELRK---------Q
KEQ-QEMADG--------------------------------------------------
------SN------------------NGGNGNDNSGVSKNGGPTNNDKVKPSTVDEKLAS
QRLSQASANKPT------------------------------------------------
------------------------------------------------------------
------------------------------------------------------------
------------------------------------------------------------
------------------------------------------------------------
------------------------------------------------------------
------------------------------------------------------------
------------------------------------------------------------
------------------------------------------------------------
------------------------------------------------------------
------------------------------------------------------------
----------------------------------------------------KSSSKCC-
------------------------------------------------------------
------------------------------------------------------------
--------------------------------VIA-------------------------
--------------------------------
>XP_001383687_Scheffersomyces_stipitis
------------------------------------------------------------
------------------------------------------------------------
---------------------------------------------D--------------
--------Y---------------------------------------------------
------------------------------------------------------------
------------------------------------------------KVVVLGAGGVGK
SSITVQFVQGVYVESYDPTIEDSYRKQIEID---GRACDLEILDTAGVAQF--T------
------------AMRELYIKSGKGFLLVYSVTDENSLKELLTLREQVLRIKDTDNVPMVL
VGNKCDLEEDRVLSIDVGVKVSQDWGLVPFYETSAMYKTNVDEAFIDVVRQIMRK---EA
VITAE------------------------------------KKQQKELQK---------K
ETSQAQQSQI--------------------------------------------------
------NS------------------NGTSEAVN-----------PTAAKEKPVANTRLQ
QSTNDHI---KD------------------------------------------------
------------------------------------------------------------
------------------------------------------------------------
------------------------------------------------------------
------------------------------------------------------------
------------------------------------------------------------
------------------------------------------------------------
------------------------------------------------------------
------------------------------------------------------------
------------------------------------------------------------
------------------------------------------------------------
----------------------------------------------------SSGSKCC-
------------------------------------------------------------
------------------------------------------------------------
--------------------------------VIM-------------------------
--------------------------------
>XP_020067301_Suhomyces_tanzawaensis
------------------------------------------------------------
------------------------------------------------------------
-------------------------------------------MRD--------------
--------Y---------------------------------------------------
------------------------------------------------------------
------------------------------------------------KVVVLGAGGVGK
SSVTVQFVQGVYVESYDPTIEDSYRKQIEID---GRACDLEILDTAGVAQF--T------
------------AMRELYIKSGKGFLLVYSVTDENSLKELLALREQVLRIKDSENVPMVL
IGNKCDLEDDRVLSIDDGIKVSQDWGLVPFYETSAMYKTNVDEAFVDVVRQIMRK---EA
SISAE------------------------------------KKQQKELQK---------Q
NE--LNKQEE--------------------------------------------------
------AQ------------------SGANDTQK-----------------EETQNNRLK
QSINDPS---NT------------------------------------------------
------------------------------------------------------------
------------------------------------------------------------
------------------------------------------------------------
------------------------------------------------------------
------------------------------------------------------------
------------------------------------------------------------
------------------------------------------------------------
------------------------------------------------------------
------------------------------------------------------------
------------------------------------------------------------
----------------------------------------------------PSGSKCC-
------------------------------------------------------------
------------------------------------------------------------
--------------------------------TIM-------------------------
--------------------------------
>XP_020079351_Hyphopichia_burtonii
------------------------------------------------------------
------------------------------------------------------------
-------------------------------------------MRD--------------
--------Y---------------------------------------------------
------------------------------------------------------------
------------------------------------------------KVVVLGAGGVGK
SSVTVQFVQGVYVESYDPTIEDSYRKQIEID---GRACDLEILDTAGVAQF--T------
------------AMRELYIKSGKGFLLVYSVTDENSLKELLALREQVLRIKDSDNVPMVL
IGNKCDLDDDRVLSIDDGIKVSQDWGLVPFYETSAMYKTNVDEAFVDVVRQIMRK---EA
QISAE------------------------------------KKQQKELQK---------Q
QN--ASNDQG--------------------------------------------------
--------------------------NNA----------------KSSETEDKPTKRRTR
QSTIDDPNGLDS------------------------------------------------
------------------------------------------------------------
------------------------------------------------------------
------------------------------------------------------------
------------------------------------------------------------
------------------------------------------------------------
------------------------------------------------------------
------------------------------------------------------------
------------------------------------------------------------
------------------------------------------------------------
------------------------------------------------------------
----------------------------------------------------APKNKCC-
------------------------------------------------------------
------------------------------------------------------------
--------------------------------VIM-------------------------
--------------------------------
>XP_015469327_Debaryomyces_fabryi
------------------------------------------------------------
------------------------------------------------------------
------------------------------------------------------------
------------------------------------------------------------
------------------------------------------------------------
------------------------------------------------------------
------------------------------------------------------------
-------------MRELYIKSGKGFLLVYSVTDENSLKELLALREQVLRIKDSDNVPMVL
IGNKCDLNDDRVLSIDDGIKVSQDWGNVPFYETSAMYKTNVDEAFIDVVRQIMRK---DA
ATSAE------------------------------------KKQQKELQK---------Q
ND--MTAEEA--------------------------------------------------
------AS------------------NN-VGVAD--------TTKSTSKSKNLAKNARSN
QAKNDASNA-ES------------------------------------------------
------------------------------------------------------------
------------------------------------------------------------
------------------------------------------------------------
------------------------------------------------------------
------------------------------------------------------------
------------------------------------------------------------
------------------------------------------------------------
------------------------------------------------------------
------------------------------------------------------------
------------------------------------------------------------
----------------------------------------------------KNKSKCC-
------------------------------------------------------------
------------------------------------------------------------
--------------------------------VIM-------------------------
--------------------------------
>XP_458406_Debaryomyces_hansenii
------------------------------------------------------------
------------------------------------------------------------
-------------------------------------------MRD--------------
--------Y---------------------------------------------------
------------------------------------------------------------
------------------------------------------------KVVVLGAGGVGK
SSVTVQFVQGVYVESYDPTIEDSYRKQIEID---GRACDLEILDTAGVAQF--T------
------------AMRELYIKSGKGFLLVYSVTDENSLKELLALREQVLRIKDSDNVPMVL
IGNKCDLNDDRELSIDDGIKVSQDWGLVPFYETSAMYKTNVDEAFVDVVRQIMRK---DA
ATSAE------------------------------------KKQQKELQK---------Q
NE--VTADEA--------------------------------------------------
------GD------------------NNAVVAAD--------ATNTTSKNKDSSKKARSN
QAKKDASNP-DS------------------------------------------------
------------------------------------------------------------
------------------------------------------------------------
------------------------------------------------------------
------------------------------------------------------------
------------------------------------------------------------
------------------------------------------------------------
------------------------------------------------------------
------------------------------------------------------------
------------------------------------------------------------
------------------------------------------------------------
----------------------------------------------------KNKSKCC-
------------------------------------------------------------
------------------------------------------------------------
--------------------------------VIM-------------------------
--------------------------------
>XP_006689734_Yamadazyma_tenuis
------------------------------------------------------------
------------------------------------------------------------
-------------------------------------------MRD--------------
--------Y---------------------------------------------------
------------------------------------------------------------
------------------------------------------------KIVVLGAGGVGK
SSITVQFVQGVYVESYDPTIEDSYRKQIEID---GRACDLEILDTAGVAQF--T------
------------AMRELYIKSGKGFLLVYSVTDENSLKELLALREQVLRIKDSDNVPMVL
IGNKSDLESDRVVSIEDGVKVSQEWGLVPFYETSAMYKTNVDEAFIDVVRQIMRK---EA
AVSAE------------------------------------KKQQKEAAK---------Q
TTI-ANDKEI--------------------------------------------------
------DT------------------E------------------PVSGAQKEAKASRLK
QSLSGDTST-AD------------------------------------------------
------------------------------------------------------------
------------------------------------------------------------
------------------------------------------------------------
------------------------------------------------------------
------------------------------------------------------------
------------------------------------------------------------
------------------------------------------------------------
------------------------------------------------------------
------------------------------------------------------------
------------------------------------------------------------
----------------------------------------------------KSRSRCC-
------------------------------------------------------------
------------------------------------------------------------
--------------------------------VIM-------------------------
--------------------------------
>XP_001484479_Meyerozyma_guilliermondii
------------------------------------------------------------
------------------------------------------------------------
--------------MRSRKDRISMHEMSFPVVRSGATPLISGTNSD--------------
--------Y---------------------------------------------------
------------------------------------------------------------
------------------------------------------------KVVVLGAGGVGK
SSVTVQFVQGVYVESYDPTIEDSYRKQIEID---GRQCDLEILDTAGVAQF--T------
------------AMRELYIKSGKGFLLVYSVTDENSLKELLALRDQVLRIKDLDSVPMVL
IGNKCDLEEDRVLSIDDGLQVSQEWGMVPFYETSAMYKTNVDEAFVDVVRQIMRK---EA
ELSEE------------------------------------KKQQK-LQK---------Q
AEAGPDAPAG--------------------------------------------------
------AA------------------E------------------AEPASQTVAEKRRSR
QRLVATE-----------------------------------------------------
------------------------------------------------------------
------------------------------------------------------------
------------------------------------------------------------
------------------------------------------------------------
------------------------------------------------------------
------------------------------------------------------------
------------------------------------------------------------
------------------------------------------------------------
------------------------------------------------------------
------------------------------------------------------------
----------------------------------------------------GHKSKCC-
------------------------------------------------------------
------------------------------------------------------------
--------------------------------TIM-------------------------
--------------------------------
>XP_018714985_Metschnikowia_bicuspidata
------------------------------------------------------------
------------------------------------------------------------
-------------------------------------------MRD--------------
--------Y---------------------------------------------------
------------------------------------------------------------
------------------------------------------------KIVVLGAGGVGK
SSITVQFVQGVYVESYDPTIEDSYRKQIEVD---GRACDLEILDTAGVAQF--T------
------------AMRELYIKSGKGFLLVYSVTDENSLQELLALREQVLRIKDSENVPMVL
IGNKCDLDEDRVISIDDGMNVSQQWGLVPFYETSAMYKTNVDEAFVDVVRQVMRK---DA
QASAE------------------------------------KKQQKELQK---------Q
QAAESTKTEV--------------------------------------------------
------TD------------------ANGNEQMQ---------------GGSLPSRHRKA
QSVKS-----AS------------------------------------------------
------------------------------------------------------------
------------------------------------------------------------
------------------------------------------------------------
------------------------------------------------------------
------------------------------------------------------------
------------------------------------------------------------
------------------------------------------------------------
------------------------------------------------------------
------------------------------------------------------------
------------------------------------------------------------
----------------------------------------------------LPKSSCC-
------------------------------------------------------------
------------------------------------------------------------
--------------------------------VIV-------------------------
--------------------------------
>XP_002616526_Clavispora_lusitaniae
------------------------------------------------------------
------------------------------------------------------------
------------------------------------------------------------
------------------------------------------------------------
------------------------------------------------------------
------------------------------------------------------------
------------------------------------------------------------
-------------MRELYIKSGKGFLLVYSVTDENSLKEMLALREQVLRIKDTDNVPMVL
IGNKCDLDDERVLSIDDGIKVSQSWGLVPFYETSAMYKTNVDEAFIDVVRQIMRK---EA
QMSAE------------------------------------KKQQKELLK---------Q
QAAEADAARE--------------------------------------------------
------DN------------------EYAKGTEDG------------------PSSKRNR
QSQTKTS---SS------------------------------------------------
------------------------------------------------------------
------------------------------------------------------------
------------------------------------------------------------
------------------------------------------------------------
------------------------------------------------------------
------------------------------------------------------------
------------------------------------------------------------
------------------------------------------------------------
------------------------------------------------------------
------------------------------------------------------------
----------------------------------------------------GSGSKCC-
------------------------------------------------------------
------------------------------------------------------------
--------------------------------VIV-------------------------
--------------------------------
>XP_025343969_Candida_haemuloni
------------------------------------------------------------
------------------------------------------------------------
-----------------------------------MRGMKSVKRLL--------------
--------Y---------------------------------------------------
------------------------------------------------------------
------------------------------------------------KLIVLGAGGVGK
SSVTVQFVQGVYVESYDPTIEDSYRKSIEVD---GRACDLEILDTAGVAQF--T------
------------AMRELYIKSGKGFLLVYSVTDENSLTELLALREQVLRIKDSENVPMVL
IGNKSDLDEDRVLSIDDGIKVSQQWGSVPFYETSAMYKTNVDEAFIDVVRQIMLK---EA
QASAE------------------------------------KKQQKELQK---------Q
QALDGGVENG--------------------------------------------------
------AV------------------GGGAGGID-----------------SDSVLKRNR
QSTSSK----KAMYALGPVVNFAPVDLQRNQRRPYGSKAQQAERSNNNLESVVSADTTER
HTAGELITYIFPDFKAVSYFQKEFIALNEFHVAEETEAQGFEIYLVDQWIRGRKIGGVVS
TYTGNMEAKVKVIKFTVLRKPSKQYPGRFQEYLNEMMMNHATFKKMEQEATDGPNNQSTL
DVVEDGAVNEFLLVTNLEALPSNLNLIPIPEGDTRLVEERFVLNSNLKKLNCGGRSLSLA
AQKVSDASEDKFRQMYKLLDETVPIKFAIRQLVNLIQSCLFYFDFLDARYCDGLLCQKTE
DAINNWWNLIGLPHFNVKPNPKSGILPSKTVAAILSLTLSVRLRLHLYGGCDVPKDVFDF
ENFMLSIGHFQKQAKIEKKRKLDLLTLSRLFSFTNQKFPSDSTKHTGDLSGDEHEDFYDP
YVGSYGHGKNSRQTQPSNNNSLYKRNKLYYSKELKKLTNVVKNTVQDHIIVREDDDNFFD
PPSASGGKIRNKIASKLVDNVVPADIETLDLEFLVRKHLTGKTLKTLWYGTSHHSDQTQR
TLHVGHNGHRRNSRVSSDSNENSRYKFISLKEAITMNQASGLVTNDRGKRAGRMRFGFQG
RRPNVLAKMDMLSDFSNPDQVSSKQSKLNESLLDAQLNQLSCGDNDACQHAVEECFAPQL
REKDTRSLLNRRNSFPIAHPGADLNLNTIEFVREERAELLNEMLEKRERPLQRSRSSSCL
DEYLLPYDKPVSEEQVCMKFLQRLMHLAKMESLRANSDRSGNDKIRRTYKQMNFELVKLH
NIYSQMQSKHENIEDNYSAVLSGRMRDITDNIDRMAFRSRDLLKKINELDENTRKFDFNM
KKGSVQKLEDISEHLIRSPKFQLVFKDDEERQKIIFSLTGRDYIKKEDKEYENTYWGLRI
LVTYLYDLMVFVLQLFNFDRSKMDLDRIRKII
>XP_024712042_Candida_pseudohaemulonis
------------------------------------------------------------
------------------------------------------------------------
------------------------------------------MRAD--------------
--------Y---------------------------------------------------
------------------------------------------------------------
------------------------------------------------KIVVLGAGGVGK
SSVTVQFVQGVYVESYDPTIEDSYRKLIEVD---GRACDLEILDTAGVAQF--T------
------------AMRELYIKSGKGFLLVYSVTDENSLTELLALREQVLRIKDLENVPMVL
IGNKSDLDDDRVLSIDDGIKVSQQWGLVPFYETSAMYKTNVDEAFIDVVRQIMLK---EA
QISAE------------------------------------KKQQKELQK---------Q
QALE-GDKGA--------------------------------------------------
------AV------------------NG-A-GID-----------------SESVLKRNR
QSTASK----KS------------------------------------------------
------------------------------------------------------------
------------------------------------------------------------
------------------------------------------------------------
------------------------------------------------------------
------------------------------------------------------------
------------------------------------------------------------
------------------------------------------------------------
------------------------------------------------------------
------------------------------------------------------------
------------------------------------------------------------
----------------------------------------------------KSHSKCC-
------------------------------------------------------------
------------------------------------------------------------
--------------------------------TIV-------------------------
--------------------------------
>XP_025336296_Candida_duobushaemulonis
MSFLRFIRGFANTQKNKIEILKFADKDGAYRRLPSQFRNAISREPNAEFPPDLNRYHLYV
SFACPWAHRALPVSVVHWHMDDNGWRFPTKEELSGLKNGDISVGTAEPNYGFERLKELYF
KANPEYNGRFTVPVLWDKQKETIVSNESAEIIRMLNSEFNDLLPAD--------------
--------YAQVDLYPENLRSRIDEINDLVYDNINNGVYKTGFATSQEVYEKEVKNVFAH
LDKVEQIFKTNQDKNHNDKFLTGTTLTEADVRLFTTIVRFDPVYVQHFKCNIGMIRHQYP
YINDWLRLLYWKIPAFKDSTNFEHIKKHYTKSHKAINPHGITPVGPIPDIVVLGAGGVGK
SSVTVQFVQGVYVESYDPTIEDSYRKSIEVD---GRACDLEILDTAGVAQF--T------
------------AMRELYIKSGKGFLLVYSVTDENSLTELLALREQVLRIKDSENVPMVL
IGNKSDLDDDRVLSIDDGIKVSQQWGSVPFYETSAMYKTNVDEAFIDVVRQIMLK---EA
QISAE------------------------------------KKQQKELQK---------Q
QALE-GDKGA--------------------------------------------------
------AV------------------NG-A-GID-----------------SESVLKRNR
QSTASK----KS------------------------------------------------
------------------------------------------------------------
------------------------------------------------------------
------------------------------------------------------------
------------------------------------------------------------
------------------------------------------------------------
------------------------------------------------------------
------------------------------------------------------------
------------------------------------------------------------
------------------------------------------------------------
------------------------------------------------------------
----------------------------------------------------KSHSKCC-
------------------------------------------------------------
------------------------------------------------------------
--------------------------------TIV-------------------------
--------------------------------
>XP_028892139_Candida_auris
------------------------------------------------------------
------------------------------------------------------------
-------------------------------------------MRD--------------
--------Y---------------------------------------------------
------------------------------------------------------------
------------------------------------------------KIVVLGAGGVGK
SSVTVQFVQGVYVESYDPTIEDSYRKSIEVD---GRACDLEILDTAGVAQF--T------
------------AMRELYIKSGKGFLLVYSVTDENSLTELLALREQVLRIKDSDNVPMVL
IGNKSDLEEDRVLSVEDGVKVSQQWGSVPFYETSAMYKTNVDEAFIDVVRQIMLK---EA
QISAE------------------------------------KKQQKEMQK---------Q
QALEAGNQKG--------------------------------------------------
------AV------------------NGIA-GID-----------------SESVLKRNR
QSVSSK----NT------------------------------------------------
------------------------------------------------------------
------------------------------------------------------------
------------------------------------------------------------
------------------------------------------------------------
------------------------------------------------------------
------------------------------------------------------------
------------------------------------------------------------
------------------------------------------------------------
------------------------------------------------------------
------------------------------------------------------------
----------------------------------------------------KSRSKCC-
------------------------------------------------------------
------------------------------------------------------------
--------------------------------TIV-------------------------
--------------------------------
>NP_011668_Saccharomyces_cerevisiae
------------------------------------------------------------
------------------------------------------------------------
-------------------------------------------MRD--------------
--------Y---------------------------------------------------
------------------------------------------------------------
------------------------------------------------KLVVLGAGGVGK
SCLTVQFVQGVYLDTYDPTIEDSYRKTIEID---NKVFDLEILDTAGIAQF--T------
------------AMRELYIKSGMGFLLVYSVTDRQSLEELMELREQVLRIKDSDRVPMVL
IGNKADLINERVISVEEGIEVSSKWGRVPFYETSALLRSNVDEVFVDLVRQIIRN---EM
ESVAV----------------------------KDARNQS-QQFSKIESP-----STRLP
SSAKQDTKQS--------------------------------NN----------------
----KQSSKGLYNKSSQGQAKVKQSTPV----NEKHKPSHAVPKS----------GSSNR
TGISATSQQKKK------------------------------------------------
------------------------------------------------------------
------------------------------------------------------------
------------------------------------------------------------
------------------------------------------------------------
------------------------------------------------------------
------------------------------------------------------------
------------------------------------------------------------
------------------------------------------------------------
------------------------------------------------------------
------------------------------------------------------------
----------------------------------------------------KKNASTC-
------------------------------------------------------------
------------------------------------------------------------
--------------------------------TIL-------------------------
--------------------------------
>XP_018222359_Saccharomyces_eubayanus
------------------------------------------------------------
------------------------------------------------------------
-------------------------------------------MRD--------------
--------Y---------------------------------------------------
------------------------------------------------------------
------------------------------------------------KLVVLGAGGVGK
SCLTVQFVQGVYLDTYDPTIEDSYRKNIEID---NKVFDLEILDTAGIAQF--T------
------------AMRELYIKSGMGFLLVYSVTDRQSLEELMELREQVLRIKDSDRVPMVL
IGNKADLNNERVISVEEGIEVSSKWGRVPFYETSALLRSNVDEVFVDLVRQIIRN---EM
ESVAI----------------------------KDARNQS-QQFDMNHAS-----SSRLP
SSAKKDTKQS--------------------------------KN----------------
----KQSSRDLYNKSSHGQAKTKKSTSV----NEKRKPSHPASKP----------GVTNR
TDSNSSLQQKMK------------------------------------------------
------------------------------------------------------------
------------------------------------------------------------
------------------------------------------------------------
------------------------------------------------------------
------------------------------------------------------------
------------------------------------------------------------
------------------------------------------------------------
------------------------------------------------------------
------------------------------------------------------------
------------------------------------------------------------
----------------------------------------------------KKKNSSC-
------------------------------------------------------------
------------------------------------------------------------
--------------------------------SIL-------------------------
--------------------------------
>XP_033766489_Saccharomyces_paradoxus
------------------------------------------------------------
------------------------------------------------------------
-------------------------------------------MRD--------------
--------Y---------------------------------------------------
------------------------------------------------------------
------------------------------------------------KLVVLGAGGVGK
SCLTVQFVQGVYLDTYDPTIEDSYRKTIEID---NKVFDLEILDTAGIAQF--T------
------------AMRELYIKSGMGFLLVYSVTDRQSLEELMELREQVLRIKDSDRVPMVL
IGNKADLINERVISVEEGIEVSSKWGRVPFYETSALLRSNVDEVFVDLVRQIIRN---EM
ESVAV----------------------------KDARNQS-QQFNKVESS-----STKLP
SSAKQDTKQL--------------------------------NN----------------
----KQSSKGLYNKPSQGQTKVKQSTPV----NEKRKPSHAVPKS----------GSSNR
PGTNATSQQRKK------------------------------------------------
------------------------------------------------------------
------------------------------------------------------------
------------------------------------------------------------
------------------------------------------------------------
------------------------------------------------------------
------------------------------------------------------------
------------------------------------------------------------
------------------------------------------------------------
------------------------------------------------------------
------------------------------------------------------------
----------------------------------------------------KKNSSTC-
------------------------------------------------------------
------------------------------------------------------------
--------------------------------TIL-------------------------
--------------------------------
>XP_003673139_Naumovozyma_castellii
------------------------------------------------------------
------------------------------------------------------------
-------------------------------------------MRD--------------
--------Y---------------------------------------------------
------------------------------------------------------------
------------------------------------------------KLVVLGAGGVGK
SCLTVQFVQGIYLDTYDPTIEDSYRKTIEID---NKVFDLEILDTAGVAQF--T------
------------AMRELYIKSGMGFLLVYSVTDPQSLDELMELREQVLRIKDTDRVPMVL
VGNKADLTEDRVISVEEGIEVSSKWGKVPFYETSALLRSNVDEVFVDLVRQIIRN---EM
ETVAK----------------------------SEARYPSQQNLSTRNTSR----SNTNV
SRQNQSSKQQ--------------------------------QE----------------
----------------ASTTQAKRNQGQAKKQSSSKQPQERVASQRKDIR-----TPQGQ
ANANIRNASIEK------------------------------------------------
------------------------------------------------------------
------------------------------------------------------------
------------------------------------------------------------
------------------------------------------------------------
------------------------------------------------------------
------------------------------------------------------------
------------------------------------------------------------
------------------------------------------------------------
------------------------------------------------------------
------------------------------------------------------------
----------------------------------------------------RKKKTKC-
------------------------------------------------------------
------------------------------------------------------------
--------------------------------VIL-------------------------
--------------------------------
>XP_003669939_Naumovozyma_dairenensis
------------------------------------------------------------
------------------------------------------------------------
-------------------------------------------MRD--------------
--------Y---------------------------------------------------
------------------------------------------------------------
------------------------------------------------KLVVLGAGGVGK
SCLTVQFVQGVYLDTYDPTIEDSYRKTIEID---NKVFDLEILDTAGVAQF--T------
------------AMRELYIKSGMGFLLVYSVTDRQSLDELMELREQVLRIKDSSKVPMVL
VGNKADLNDERVISVEEGIEVSSTWGKVPFYETSALLRSNVDEVFVDLVRQIMRN---EM
ESIAN----------------------------A-EIRN--PSMQRRN-----GSSTNPS
PVARSGARQQ--------------------------------QQ----------------
----------------QQLRNQEPNSTIEGNATSRTKPQRSGQKAVSGQQ----LSSTNA
VNSSSDKKASDT------------------------------------------------
------------------------------------------------------------
------------------------------------------------------------
------------------------------------------------------------
------------------------------------------------------------
------------------------------------------------------------
------------------------------------------------------------
------------------------------------------------------------
------------------------------------------------------------
------------------------------------------------------------
------------------------------------------------------------
----------------------------------------------------AKSSGCC-
------------------------------------------------------------
------------------------------------------------------------
--------------------------------VIS-------------------------
--------------------------------
>XP_003958098_Kazachstania_africana
------------------------------------------------------------
------------------------------------------------------------
-------------------------------------------MRD--------------
--------Y---------------------------------------------------
------------------------------------------------------------
------------------------------------------------KLVVLGAGGVGK
SCLTVQFVQGVYLDTYDPTIEDSYRKTIEID---NKVFDLEILDTAGVAQF--T------
------------AMRELYIKSGMGFLLVYSVTDQRSLDELMELREQVLRIKDSDKVPMVL
VGNKADLTDERVISVEDGIEISSKWGKVPFYETSALLRSNVDEVFVDVVRQIIRN---EM
ENVVK----------------------------SDARNQSTKS------------SPSTS
VGPNGNIAST--------------------------------EN----------------
------------SKKSSPTTDKPRSKPL----NTSRRPTETVKTTLPKRS----TNSPGK
SSSPVSSKQKKK------------------------------------------------
------------------------------------------------------------
------------------------------------------------------------
------------------------------------------------------------
------------------------------------------------------------
------------------------------------------------------------
------------------------------------------------------------
------------------------------------------------------------
------------------------------------------------------------
------------------------------------------------------------
------------------------------------------------------------
----------------------------------------------------KKRN-LC-
------------------------------------------------------------
------------------------------------------------------------
--------------------------------VIF-------------------------
--------------------------------
>XP_022464370_Kazachstania_naganishii
------------------------------------------------------------
------------------------------------------------------------
-------------------------------------------MRD--------------
--------Y---------------------------------------------------
------------------------------------------------------------
------------------------------------------------KLVVLGAGGVGK
SCLTVQFVQGIYLDSYDPTIEDSYRKTIEID---NKIFDLEILDTAGVAQF--T------
------------AMRELYIKSGMGFLLVYSVTDKQSLDELMALREQVLRIKDSSRVPMVL
VGNKADLTDERVISVEDGITVSSKWGKVPFYETSALLRSNVDEVFVDLVRQLIRN---EF
ENVAK----------------------------SEMRNPSLANLSKNESKI----STQSR
NERNGDINNN--------------------------------SNSNNLRNSGSKTSRKYS
SAHPSRSSTPLKNGSGNQSGKTKRETAAQQGSSNKNIDNQNGSKGTNGQS----QRQSNT
NTTTVNKQKKKN------------------------------------------------
------------------------------------------------------------
------------------------------------------------------------
------------------------------------------------------------
------------------------------------------------------------
------------------------------------------------------------
------------------------------------------------------------
------------------------------------------------------------
------------------------------------------------------------
------------------------------------------------------------
------------------------------------------------------------
----------------------------------------------------KKKKSLC-
------------------------------------------------------------
------------------------------------------------------------
--------------------------------TIL-------------------------
--------------------------------
>XP_445824_Candida_glabrata
------------------------------------------------------------
------------------------------------------------------------
-------------------------------------------MRD--------------
--------Y---------------------------------------------------
------------------------------------------------------------
------------------------------------------------KLVVLGAGGVGK
SSLTVQFVQGVYLDTYDPTIEDSYRKTIEID---NKVFDLEILDTAGVAQF--T------
------------AMRELYIKAGMGFLLVYSVTDRDSLRELMELKEQVLRIKDSQRVPMVL
VGNKADLVDDRIIPVEEGIGVSSQWGKVPFYETSALLRSNVDEVFVDLVRQIIRN---EI
ETVTNTTNNHPSLSQASLNDPLRKNGSQGNMSSNNDRPHSPFKNTRSNSNATPSSQQSTK
KSTLSRTNTN-------------------------------------RSNSPGSLKKHQS
GSNQDTLRKQIATNSSRNTQQDKKGTAPATAASKKQKPRAHAS------------SPQSS
ASPAEIKQEKKK------------------------------------------------
------------------------------------------------------------
------------------------------------------------------------
------------------------------------------------------------
------------------------------------------------------------
------------------------------------------------------------
------------------------------------------------------------
------------------------------------------------------------
------------------------------------------------------------
------------------------------------------------------------
------------------------------------------------------------
----------------------------------------------------KKKNNLC-
------------------------------------------------------------
------------------------------------------------------------
--------------------------------TIL-------------------------
--------------------------------
>XP_004178401_Tetrapisispora_blattae
------------------------------------------------------------
------------------------------------------------------------
----------------------------------------MSRMRD--------------
--------Y---------------------------------------------------
------------------------------------------------------------
------------------------------------------------KLVVLGAGGVGK
SCLTVQFVQGVYLDTYDPTIEDSYRKNIEID---NKQFSLEILDTAGVAQF--T------
------------AMRELYIKSGMGFLLVYSVTDRQSLQELMELREQVLRIKDMDHVPMVL
IGNKADLIDERVVPVEEGIALSGEWGKVPFYETSALLRSNVDEVFVDLVRQILRD---EL
AAQQEVRTHGHSAIGNGVNNRSNSSRSVLTNNNASSRQQNSPKPQYSPSQNSPQLASNSM
HHNSTSSNIN--------------------------RSGAGGRKPSGSANGIPSSPQRLQ
TQQSINSNINTANNTRTQAPKTQNGSSSNGTRSNSQTNKPIRRTAESAKATTNKLKTNLK
SSSTLSSSQKKK------------------------------------------------
------------------------------------------------------------
------------------------------------------------------------
------------------------------------------------------------
------------------------------------------------------------
------------------------------------------------------------
------------------------------------------------------------
------------------------------------------------------------
------------------------------------------------------------
------------------------------------------------------------
------------------------------------------------------------
----------------------------------------------------KKD---C-
------------------------------------------------------------
------------------------------------------------------------
--------------------------------ILM-------------------------
--------------------------------
>XP_003687748_Tetrapisispora_phaffii
------------------------------------------------------------
------------------------------------------------------------
-------------------------------------------MRD--------------
--------Y---------------------------------------------------
------------------------------------------------------------
------------------------------------------------KLVVLGAGGVGK
SCLTVQFVQGVYLDTYDPTIEDSYRKTIEID---NKLFDLEILDTAGVAQF--T------
------------AMRELYIKSGMGFLLVYSVTDKNSLNELLELREQVLKIKDSNKVPMVL
VGNKADLKYDRVISVEDGIEVSSRWGRVPFYETSALLRSNVDEVFVDLVRQIIRD---EL
ENVNNNTNNQNNGINGGARRNPSLGNMKMGRTMSSASRNSISNLNHSPSRMASRSNMDAR
PITSTNTSSA--------------------------------------------------
--DASNSKRPSSNNKNSNAMPSPDNTDSSGIDKTQNVKQASTSAEIKSKKNSDINNNTNK
NISSASENRKNK------------------------------------------------
------------------------------------------------------------
------------------------------------------------------------
------------------------------------------------------------
------------------------------------------------------------
------------------------------------------------------------
------------------------------------------------------------
------------------------------------------------------------
------------------------------------------------------------
------------------------------------------------------------
------------------------------------------------------------
----------------------------------------------------KKKKSLC-
------------------------------------------------------------
------------------------------------------------------------
--------------------------------TIL-------------------------
--------------------------------
>XP_001644023_Vanderwaltozyma_polyspora
------------------------------------------------------------
------------------------------------------------------------
-------------------------------------------MRD--------------
--------Y---------------------------------------------------
------------------------------------------------------------
------------------------------------------------KLVVLGAGGVGK
SCLTVQFVQGVYLDTYDPTIEDSYRKTIEID---NKVFDLEILDTAGVAQF--T------
------------AMRELYIKSGMGFLLVYSVTDKQSLDELLELREQVLKIKDSSKVPMVL
VGNKADLKNERVISVEDGIEVSSTWGKVPFYETSALLRSNVDEVFIDLVRQIIRD---EM
ENVAN----------------------------NN------NNLKKRKPSIPALKSGAIN
SNNINNSSRSSQKHISGNSHANTINRIATNGSNMLNISNGNLSNDNGNPRQGSPSRPKSL
LFQNNGNNQPNLQQQNGGTTQGKQRQM-----QETKVPVATNSNKNQQGK----TNTKGS
SPNKNGKNPKEK------------------------------------------------
------------------------------------------------------------
------------------------------------------------------------
------------------------------------------------------------
------------------------------------------------------------
------------------------------------------------------------
------------------------------------------------------------
------------------------------------------------------------
------------------------------------------------------------
------------------------------------------------------------
------------------------------------------------------------
----------------------------------------------------KKKKSSC-
------------------------------------------------------------
------------------------------------------------------------
--------------------------------NIL-------------------------
--------------------------------
>XP_003682299_Torulaspora_delbrueckii
------------------------------------------------------------
------------------------------------------------------------
-------------------------------------------MRD--------------
--------Y---------------------------------------------------
------------------------------------------------------------
------------------------------------------------KLVVLGAGGVGK
SCLTVQFVQGVYLDSYDPTIEDSYRKTVEID---NKVADLEILDTAGVAQF--T------
------------AMRELYIKSGMGFLLVYSVTDRQSLEELLDLREQVLRIKDMNRVPMVL
VGNKADLKDERVISVEEGIEVSSDWGKVPFYETSALLRSNVDEVFIDLVRQIIRN---EL
ESV----------------------------------------------T-----APELP
KTIKNTESEG--------------------------------QN----------------
----IRE-----NQTTQTATQKRQVSTA----PSKKNVKQTVP-----------------
-----TKTNKDK------------------------------------------------
------------------------------------------------------------
------------------------------------------------------------
------------------------------------------------------------
------------------------------------------------------------
------------------------------------------------------------
------------------------------------------------------------
------------------------------------------------------------
------------------------------------------------------------
------------------------------------------------------------
------------------------------------------------------------
----------------------------------------------------KKKKRSC-
------------------------------------------------------------
------------------------------------------------------------
--------------------------------VIL-------------------------
--------------------------------
>XP_037143249_Zygotorulaspora_mrakii
------------------------------------------------------------
------------------------------------------------------------
-------------------------------------------MRD--------------
--------Y---------------------------------------------------
------------------------------------------------------------
------------------------------------------------KLVVLGAGGVGK
SCLTVQFVQGVYLDTYDPTIEDSYRKTIDID---NKIFDLEILDTAGVAQF--T------
------------AMRELYIKSGMGFLLVYSVTDRQSLDELMELREQVLRIKDMDRVPMVL
AGNKADLNDERKISVEEGIEVSSKWGKVPFYETSALQRSNVDEVFVDLVRQITRN---EM
QSVGG------------------------------------QDKSKSKSSL----SNGYV
QDGN--------------------------------------KE----------------
----------------AETPKTSNNRG-----------KNLVNSPTVDDS-----SRKGK
SK-------VKN------------------------------------------------
------------------------------------------------------------
------------------------------------------------------------
------------------------------------------------------------
------------------------------------------------------------
------------------------------------------------------------
------------------------------------------------------------
------------------------------------------------------------
------------------------------------------------------------
------------------------------------------------------------
------------------------------------------------------------
----------------------------------------------------KKKKGPC-
------------------------------------------------------------
------------------------------------------------------------
--------------------------------SIL-------------------------
--------------------------------
>XP_002498300_Zygosaccharomyces_rouxii
------------------------------------------------------------
------------------------------------------------------------
-------------------------------------------MRD--------------
--------Y---------------------------------------------------
------------------------------------------------------------
------------------------------------------------KLVVLGAGGVGK
SCLTVQFVQGVYLDTYDPTIEDSYRKTIEID---NKVFDLEILDTAGVAQF--T------
------------AMRELYIKSGMGFLLVYSVTDRQSLEELLDLREQVLRIKDVSRVPMVL
VGNKADLGDERVVSVEEGIEVSSKWGKVPFYETSALLRSNVDEVFVDLVRQIMRN---EL
EAVNN------------------------------------NPKGTKGRAVTPAAATNVK
RGGATPVHQV--------------------------------------------------
--------------------------------KAPTSKSRPNAQHRAHQR----QQSKAA
ANGSTGKDQSSK------------------------------------------------
------------------------------------------------------------
------------------------------------------------------------
------------------------------------------------------------
------------------------------------------------------------
------------------------------------------------------------
------------------------------------------------------------
------------------------------------------------------------
------------------------------------------------------------
------------------------------------------------------------
------------------------------------------------------------
----------------------------------------------------KKQKDKC-
------------------------------------------------------------
------------------------------------------------------------
--------------------------------VIS-------------------------
--------------------------------
>XP_003644453_Eremothecium_cymbalariae
------------------------------------------------------------
------------------------------------------------------------
-------------------------------------------MRD--------------
--------Y---------------------------------------------------
------------------------------------------------------------
------------------------------------------------KLVVLGAGGVGK
SCLTVQFVQGEYLDTYDPTIEDSYRKSMEID---DKAFDLEILDTAGVAQF--T------
------------AMRELYIKSGMGFLLVYSVTDRQSLGELMELREQILRIKDSKRVPMVL
VGNKADLQQERVISVEEGIDVSSRWGKVPFYETSALLKSNVHEVFIDLVRQIMRV---EL
ESLDV-----------------------------------------QASTAQPVT-GSLH
NSLRKADTSG--------------------------------------------------
---------SLGPNVPGRVMSPVHNRSTNSFQNPGPKAIISGPSSNKLHKKRSILRPSTH
LSLSSKPKEKKK------------------------------------------------
------------------------------------------------------------
------------------------------------------------------------
------------------------------------------------------------
------------------------------------------------------------
------------------------------------------------------------
------------------------------------------------------------
------------------------------------------------------------
------------------------------------------------------------
------------------------------------------------------------
------------------------------------------------------------
----------------------------------------------------KKKILAA-
------------------------------------------------------------
------------------------------------------------------------
------------------------------------------------------------
--------------------------------
>NP_986011_Eremothecium_gossypii
------------------------------------------------------------
------------------------------------------------------------
-------------------------------------------MRD--------------
--------Y---------------------------------------------------
------------------------------------------------------------
------------------------------------------------KLVVLGAGGVGK
SCLTVQFVQGEYLDTYDPTIEDSYRKSMEID---DKAFDLEILDTAGVAQF--T------
------------AMRELYIKSGMGFLLVYSVTDRQSLAELMELREQILRIKDSKRVPMVL
VGNKADLQNERAISVEEGIDVSSRWGKVPFYETSALLKSNVDEVFIDLVRQIMRA---EL
ETLEG-----------------------------------------QGGT--PGTPGAVP
AATRSTVELN--------------------------------------------------
---------SVS-NGPGSALT--HNESTNSFHKVQPATVVNGPSPAMLNKKKSILRTS-H
IG-PAKP-EKKK------------------------------------------------
------------------------------------------------------------
------------------------------------------------------------
------------------------------------------------------------
------------------------------------------------------------
------------------------------------------------------------
------------------------------------------------------------
------------------------------------------------------------
------------------------------------------------------------
------------------------------------------------------------
------------------------------------------------------------
----------------------------------------------------KKKGLAC-
------------------------------------------------------------
------------------------------------------------------------
--------------------------------VIL-------------------------
--------------------------------
>XP_452736_Kluyveromyces_lactis
------------------------------------------------------------
------------------------------------------------------------
-------------------------------------------MRD--------------
--------Y---------------------------------------------------
------------------------------------------------------------
------------------------------------------------KLVVLGAGGVGK
SCLTVQFVQGVYLDSYDPTIEDSYRKTMEID---NKVFDLEILDTAGVAQF--T------
------------AMRELYIKSGMGFLLVYSVSDRQSLNELLELREQVLRIKDSDRVPIVL
VGNKADLQDERVISVEEGIEVSSKWGKVPFYEASALLRSNVDEVFIDLVRQIIRN---EL
ESASN----------------------------IN-NSQS-RKFSQA-RTM---GSSSMT
ELGNDDSNPS--------------------------------QE----------------
----------------------RNNDIA----GPSQVQRLV-SRVQTKKD----ISSKPA
ADSNKHAKKKRK------------------------------------------------
------------------------------------------------------------
------------------------------------------------------------
------------------------------------------------------------
------------------------------------------------------------
------------------------------------------------------------
------------------------------------------------------------
------------------------------------------------------------
------------------------------------------------------------
------------------------------------------------------------
------------------------------------------------------------
----------------------------------------------------KSKKRSC-
------------------------------------------------------------
------------------------------------------------------------
--------------------------------VIL-------------------------
--------------------------------
>XP_022677278_Kluyveromyces_marxianus
------------------------------------------------------------
------------------------------------------------------------
-------------------------------------------MRD--------------
--------Y---------------------------------------------------
------------------------------------------------------------
------------------------------------------------KLVVLGAGGVGK
SCLTVQFVQGVYLDSYDPTIEDSYRKTMEID---NKVFDLEILDTAGVAQF--T------
------------AMRELYIKSGMGFLLVYSVSDRQSLNELLELREQVLRIKDSDRVPIVL
VGNKADLQEERVISVEEGIEVSSKWGRVPFYETSALLRSNVDEVFVDLVRQIIRN---EL
ESASS----------------------------SGAGAQS-RNFSQAQRTIQQGGGISDG
SNGNGDAGER--------------------------------PD----------------
----EGLGVGMNSGVGGGGAPLKKNDIA----GPSQVPRQAGAR-----------NARPM
ESDRRGKKNKKN------------------------------------------------
------------------------------------------------------------
------------------------------------------------------------
------------------------------------------------------------
------------------------------------------------------------
------------------------------------------------------------
------------------------------------------------------------
------------------------------------------------------------
------------------------------------------------------------
------------------------------------------------------------
------------------------------------------------------------
----------------------------------------------------KKKSKSC-
------------------------------------------------------------
------------------------------------------------------------
--------------------------------VIL-------------------------
--------------------------------
>XP_022630351_Lachancea_lanzarotensis
------------------------------------------------------------
------------------------------------------------------------
-------------------------------------------MRD--------------
--------Y---------------------------------------------------
------------------------------------------------------------
------------------------------------------------KLVVLGAGGVGK
SCLTVQFVQGVYLDAYDPTIEDSYRKSMEID---KKVFDLEILDTAGVAQF--T------
------------AMRELYIKSGLGFLLVYSVTDRQSLEELIDLREQVLRIKDSTKVPMVL
VGNKADLEGERVISVEEGVEMSSKWGKVPFYETSALLRSNVDEVFVDVVRQIIRN---EM
EVQTN----------------------------AGPGSA--GRMSRRETGLTSGSGPN-S
P---LGLQQG--------------------------------QQ----------------
----------------GPL------------AKAHTAIDRPSNAKLSSQ-----------
---GKTKKLDIK------------------------------------------------
------------------------------------------------------------
------------------------------------------------------------
------------------------------------------------------------
------------------------------------------------------------
------------------------------------------------------------
------------------------------------------------------------
------------------------------------------------------------
------------------------------------------------------------
------------------------------------------------------------
------------------------------------------------------------
----------------------------------------------------RKKKKDC-
------------------------------------------------------------
------------------------------------------------------------
--------------------------------VIL-------------------------
--------------------------------
>XP_002556267_Lachancea_thermotolerans
------------------------------------------------------------
------------------------------------------------------------
-------------------------------------------MRD--------------
--------Y---------------------------------------------------
------------------------------------------------------------
------------------------------------------------KLVVLGAGGVGK
SCLTVQFVQGVYLDTYDPTIEDSYRKTMEID---NKVFDLEILDTAGVAQF--T------
------------AMRELYIKSGMGFLLVYSVTDRQSLEELIELREQVLRIKDSTRVPMVL
VGNKADLQDERVISVEEGIEMSSNWGKVPFYETSALLRSNVDEVFVDAVRQIIRN---EI
EAQNS----------------------------S-TAAL--GHMSRKNTGLGAASANAAD
P---SAAQDT--------------------------------PK----------------
----------------KQVTLNRP-------ATAKQAPGKPSTK----------------
---------RKT------------------------------------------------
------------------------------------------------------------
------------------------------------------------------------
------------------------------------------------------------
------------------------------------------------------------
------------------------------------------------------------
------------------------------------------------------------
------------------------------------------------------------
------------------------------------------------------------
------------------------------------------------------------
------------------------------------------------------------
----------------------------------------------------KKTKTSC-
------------------------------------------------------------
------------------------------------------------------------
--------------------------------VIL-------------------------
--------------------------------
>XP_020056016_Aspergillus_aculeatus
------------------------------------------------------------
------------------------------------------------------------
---------------------------------------MRP-QRE--------------
--------Y---------------------------------------------------
------------------------------------------------------------
------------------------------------------------HIVVLGAGGVGK
SCLTAQFVQNVWIESYDPTIEDSYRKQIEVD---GRQCILEILDTAGTEQF--T------
------------AMRELYMKQGQGFLLVFSITSMSSLNELSELREQIIRIKEDEKVPIVI
VGNKSDLEEDRAVPRARAFALSQSWGNAPYYETSARRRANVNEVFIDLCRQIIRK---DL
QGN---------------------------------------------------------
------------------------------------------------------------
----------------------------------------------SKSDD-SSRKRENP
NRGEKKKDKK--------------------------------------------------
------------------------------------------------------------
------------------------------------------------------------
------------------------------------------------------------
------------------------------------------------------------
------------------------------------------------------------
------------------------------------------------------------
------------------------------------------------------------
------------------------------------------------------------
------------------------------------------------------------
------------------------------------------------------------
-----------------------------------------------------RRKGPC-
------------------------------------------------------------
------------------------------------------------------------
--------------------------------VIL-------------------------
--------------------------------
>XP_001274159_Aspergillus_clavatus
------------------------------------------------------------
------------------------------------------------------------
---------------------------------------MRP-QRE--------------
--------Y---------------------------------------------------
------------------------------------------------------------
------------------------------------------------HIVVLGAGGVGK
SCLAAQFVQNVWIESYDPTIEDSYRKQIEVD---GRQCILEILDTAGTEQF--S------
--------------KELYMKQGQGFLLVFSITSNSSLNELSELREQIIRIKDDEKVPIVI
VGNKSDLEEDRAVPRARAFALSQSWGNAPYYETSARRRANVNEVFIDLCRQIIRK---DM
QGSS--------------------------------------------------------
------------------------------------------------------------
----------------------------------------------SSGSDNSTRKRDGA
GRQDKKKDKK--------------------------------------------------
------------------------------------------------------------
------------------------------------------------------------
------------------------------------------------------------
------------------------------------------------------------
------------------------------------------------------------
------------------------------------------------------------
------------------------------------------------------------
------------------------------------------------------------
------------------------------------------------------------
------------------------------------------------------------
-----------------------------------------------------RRKGPC-
------------------------------------------------------------
------------------------------------------------------------
--------------------------------VIL-------------------------
--------------------------------
>XP_001259793_Aspergillus_fischeri
------------------------------------------------------------
------------------------------------------------------------
---------------------------------------MRP-QRE--------------
--------Y---------------------------------------------------
------------------------------------------------------------
------------------------------------------------HIVVLGAGGVGK
SCLTAQFVQNVWIESYDPTIEDSYRKQIEVDTRYGRDRAVHRYETPPSARH---------
----MVLTIFLSLSRELYMKQGQGFLLVFSITSMSSLNELSELREQIIRIKDDEKVPIVI
VGNKSDLEEDRAVPRARAFALSQSWGNAPYYETSARRRANVNEVFIDLCRQIIRK---DM
QGNS--------------------------------------------------------
------------------------------------------------------------
----------------------------------------------SSGSDNSARKREGA
GRYDKKKEKK--------------------------------------------------
------------------------------------------------------------
------------------------------------------------------------
------------------------------------------------------------
------------------------------------------------------------
------------------------------------------------------------
------------------------------------------------------------
------------------------------------------------------------
------------------------------------------------------------
------------------------------------------------------------
------------------------------------------------------------
-----------------------------------------------------RRKGPC-
------------------------------------------------------------
------------------------------------------------------------
--------------------------------VIL-------------------------
--------------------------------
>XP_041148692_Aspergillus_flavus
------------------------------------------------------------
------------------------------------------------------------
---------------------------------------MRP-QRE--------------
--------Y---------------------------------------------------
------------------------------------------------------------
------------------------------------------------HIVVLGAGGVGK
SCLTAQFVQNVWIESYDPTIEDSYRKQIEVD---GRQCILEILDTAGTEQF--T------
------------AMRELYMKQGQGFLLVFSITSMSSLNELSELREQIIRIKDDEKVPIVI
VGNKSDLEEDRAVPRARAFALSQSWGNAPYYETSARRRANVNEVFIDLCRQIIRK---DL
QGN---------------------------------------------------------
------------------------------------------------------------
----------------------------------------------SKGRD-EPPKRENS
NRPDRKRERRQK------------------------------------------------
------------------------------------------------------------
------------------------------------------------------------
------------------------------------------------------------
------------------------------------------------------------
------------------------------------------------------------
------------------------------------------------------------
------------------------------------------------------------
------------------------------------------------------------
------------------------------------------------------------
------------------------------------------------------------
----------------------------------------------------SKRKGPC-
------------------------------------------------------------
------------------------------------------------------------
--------------------------------VIL-------------------------
--------------------------------
>XP_753742_Aspergillus_fumigatus
------------------------------------------------------------
------------------------------------------------------------
---------------------------------------MLP-CFN--------------
--------C---------------------------------------------------
------------------------------------------------------------
------------------------------------------------QTGISHCGGVGK
SCLTAQFVQNVWIESYDPTIEDSYRKQIEVD---GRQCILEILDTAGTEQF--S------
--------------KELYMKQGQGFLLVFSITSMSSLNELSELREQIIRIKDDEKVPIVI
VGNKSDLEEDRAVPRARAFALSQSWGNAPYYETSARRRANVNEVFIDLCRQIIRK---DM
QGNS--------------------------------------------------------
------------------------------------------------------------
----------------------------------------------SSGSDNSARKREGT
GRYDKKKEKK--------------------------------------------------
------------------------------------------------------------
------------------------------------------------------------
------------------------------------------------------------
------------------------------------------------------------
------------------------------------------------------------
------------------------------------------------------------
------------------------------------------------------------
------------------------------------------------------------
------------------------------------------------------------
------------------------------------------------------------
-----------------------------------------------------RRKGPC-
------------------------------------------------------------
------------------------------------------------------------
--------------------------------VIL-------------------------
--------------------------------
>XP_662289_Aspergillus_nidulans
------------------------------------------------------------
------------------------------------------------------------
---------------------------------------MRP-QRE--------------
--------Y---------------------------------------------------
------------------------------------------------------------
------------------------------------------------HIVVLGA-----
----AQFVQNVWIESYDPTIEDSYRKHIEVD---GRQCILEILDTAGTEQF--S------
----------------------QGFLLVFSITSMSSLNELAELREQIVRIKDDENVPIVI
VGNKSDLEEDRAVPRARAFSLSQSWGSAPYYETSARRRANVNEVFIDLCRQIIRK---DA
QGR---------------------------------------------------------
------------------------------------------------------------
----------------------------------------------SEDYELAPRKRENT
SRQERKRGKRRE------------------------------------------------
------------------------------------------------------------
------------------------------------------------------------
------------------------------------------------------------
------------------------------------------------------------
------------------------------------------------------------
------------------------------------------------------------
------------------------------------------------------------
------------------------------------------------------------
------------------------------------------------------------
------------------------------------------------------------
----------------------------------------------------PKRKGPC-
------------------------------------------------------------
------------------------------------------------------------
--------------------------------VIL-------------------------
--------------------------------
>XP_001391506_Aspergillus_niger
------------------------------------------------------------
------------------------------------------------------------
---------------------------------------MRP-QRE--------------
--------Y---------------------------------------------------
------------------------------------------------------------
------------------------------------------------HIVVLGAGGVGK
SCLTAQFVQNVWIESYDPTIEDSYRKQIDVD---GRQCILEILDTAGTEQF--T------
------------AMRELYMKQGQGFLLVFSITSMSSLNELSELREQIIRIKEDEKVPIVI
VGNKSDLEEDRAVPRARAFALSQTWGNAPYYETSARRRANVNEVFIDLCRQIIRK---DL
QGN---------------------------------------------------------
------------------------------------------------------------
----------------------------------------------SKNSD-SDRKREGG
NRQDRRKDKKRQ------------------------------------------------
------------------------------------------------------------
------------------------------------------------------------
------------------------------------------------------------
------------------------------------------------------------
------------------------------------------------------------
------------------------------------------------------------
------------------------------------------------------------
------------------------------------------------------------
------------------------------------------------------------
------------------------------------------------------------
----------------------------------------------------TRRKGPC-
------------------------------------------------------------
------------------------------------------------------------
--------------------------------VIL-------------------------
--------------------------------
>XP_015411425_Aspergillus_nomiae
------------------------------------------------------------
------------------------------------------------------------
---------------------------------------MRP-QRE--------------
--------Y---------------------------------------------------
------------------------------------------------------------
------------------------------------------------HIVVLGA-----
----AQFVQNVWIESYDPTIEDSYRKQIEVD---GRQCILEILDTAGTEQF--T------
------------AMRELYMKQGQGFLLVFSITSMSSLNELSELREQIIRIKDDEKVPIVI
VGNKSDLEEDRAVPRARAFALSQSWGNAPYYETSARRRANVNEVFIDLCRQIIRK---DL
QGN---------------------------------------------------------
------------------------------------------------------------
----------------------------------------------SKGRD-EPPKRENT
NRPDRKRERRQK------------------------------------------------
------------------------------------------------------------
------------------------------------------------------------
------------------------------------------------------------
------------------------------------------------------------
------------------------------------------------------------
------------------------------------------------------------
------------------------------------------------------------
------------------------------------------------------------
------------------------------------------------------------
------------------------------------------------------------
----------------------------------------------------TKRKGPC-
------------------------------------------------------------
------------------------------------------------------------
--------------------------------VIL-------------------------
--------------------------------
>XP_023092865_Aspergillus_oryzae
------------------------------------------------------------
------------------------------------------------------------
---------------------------MTIVFEDPTTGIIDK-EKKGDSKHSIDRVIPCF
FFSSFFVFF---------------------------------------------------
------------------------------------------------------------
------------------------------------------------HFLILIDCGVGK
SCLTAQFVQNVWIESYDPTIEDSYRKQIEVD---GRQCILEILDTAGTEQF--SKSPCNG
TASVLSTNTALAAMRELYMKQGQGFLLVFSITSMSSLNELSELREQIIRIKDDEKVPIVI
VGNKSDLEEDRAVPRARAFALSQSWGNAPYYETSARRRANVNEVFIDLCRQIIRK---DL
QGN---------------------------------------------------------
------------------------------------------------------------
----------------------------------------------SKGRD-EPPKRENS
NRPDRKRERRQK------------------------------------------------
------------------------------------------------------------
------------------------------------------------------------
------------------------------------------------------------
------------------------------------------------------------
------------------------------------------------------------
------------------------------------------------------------
------------------------------------------------------------
------------------------------------------------------------
------------------------------------------------------------
------------------------------------------------------------
----------------------------------------------------SKRKGPC-
------------------------------------------------------------
------------------------------------------------------------
--------------------------------VIL-------------------------
--------------------------------
>XP_040642090_Aspergillus_ruber
------------------------------------------------------------
------------------------------------------------------------
------------------------------------------------------------
------------------------------------------------------------
------------------------------------------------------------
-------------------------------------------------MLILA------
----AQFVQNVWIESYDPTIEDSYRKQMEVD---GRQCILEILDTAGTEQF--T------
------------AMRELYMKQGQGFLLVFSITSMSSLHELSELREQITRIKDDENVPIVI
VGNKSDLEEDRAVPRARAFALSQTWGNAPYYETSARRRANVNEVFVDLCRQIIRK---DT
EGN---------------------------------------------------------
------------------------------------------------------------
----------------------------------------------GKSSD-ALRTRDGP
NRHDRKRDKKRQ------------------------------------------------
------------------------------------------------------------
------------------------------------------------------------
------------------------------------------------------------
------------------------------------------------------------
------------------------------------------------------------
------------------------------------------------------------
------------------------------------------------------------
------------------------------------------------------------
------------------------------------------------------------
------------------------------------------------------------
----------------------------------------------------TGRRSPC-
------------------------------------------------------------
------------------------------------------------------------
--------------------------------VIL-------------------------
--------------------------------
>XP_040700831_Aspergillus_sydowii
------------------------------------------------------------
------------------------------------------------------------
---------------------------------------MRP-QRE--------------
--------Y---------------------------------------------------
------------------------------------------------------------
------------------------------------------------HIVVLGAGGVGK
SCLTAQFVQNVWIESYDPTIEDSYRKHIEVD---GRQCILEILDTAGTEQF--T------
------------AMRELYMKQGQGFLLVFSITSMSSLNELSELREQIIRIKDDENVPIVI
VGNKSDLEEDRAVPRARAFSLSQSWGNAPYYETSARRRANVNEVFIDLCRQIIRK---DA
KGS---------------------------------------------------------
------------------------------------------------------------
----------------------------------------------SGDYDLAPRKREGQ
GRQDRRRGKRRE------------------------------------------------
------------------------------------------------------------
------------------------------------------------------------
------------------------------------------------------------
------------------------------------------------------------
------------------------------------------------------------
------------------------------------------------------------
------------------------------------------------------------
------------------------------------------------------------
------------------------------------------------------------
------------------------------------------------------------
----------------------------------------------------PKKKGPC-
------------------------------------------------------------
------------------------------------------------------------
--------------------------------VIL-------------------------
--------------------------------
>XP_001215750_Aspergillus_terreus
------------------------------------------------------------
------------------------------------------------------------
---------------------------------------MRP-QRE--------------
--------Y---------------------------------------------------
------------------------------------------------------------
------------------------------------------------HIVVLGA-----
----AQFVQNVWIESYDPTIEDSYRKQIEVD---GRQCILEILDTAGTEQF--S------
----------------------QGFLLVFSITSMSSLNELSELREQIIRIKDDEKVPIVI
VGNKSDLEEDRAVPRARAFALSQSWGNAPYYETSARRRANVNEVFIDLCRQIIRK---DT
QGS---------------------------------------------------------
------------------------------------------------------------
----------------------------------------------SKAPE-AQP-----
-RLDRKKEKRRQ------------------------------------------------
------------------------------------------------------------
------------------------------------------------------------
------------------------------------------------------------
------------------------------------------------------------
------------------------------------------------------------
------------------------------------------------------------
------------------------------------------------------------
------------------------------------------------------------
------------------------------------------------------------
------------------------------------------------------------
----------------------------------------------------ARRKGPC-
------------------------------------------------------------
------------------------------------------------------------
--------------------------------VIL-------------------------
--------------------------------
>XP_022492737_Penicillium_arizonense
------------------------------------------------------------
------------------------------------------------------------
---------------------------------------MRP-QRE--------------
--------Y---------------------------------------------------
------------------------------------------------------------
------------------------------------------------HIVVLGA-----
----AQFVQNVWIESYDPTIEDSYRKQIEVD---GRQCILEILDTAGTEQF--T------
------------AMRELYMKQGQGFLLVFSITSMSSLNELSELREQIIRIKDDEKVPIVI
VGNKSDLEEDRAVPRARAFGLSQNWGNAPYYETSARRRANVNEVFIDLCRQIIRK---DS
EGS---------------------------------------------------------
------------------------------------------------------------
----------------------------------------------RSSTD-PNRKREGP
SRHDRKKDNRRP------------------------------------------------
------------------------------------------------------------
------------------------------------------------------------
------------------------------------------------------------
------------------------------------------------------------
------------------------------------------------------------
------------------------------------------------------------
------------------------------------------------------------
------------------------------------------------------------
------------------------------------------------------------
------------------------------------------------------------
----------------------------------------------------RNRRGPC-
------------------------------------------------------------
------------------------------------------------------------
--------------------------------VIL-------------------------
--------------------------------
>XP_014533299_Penicillium_digitatum
------------------------------------------------------------
------------------------------------------------------------
---------------------------------MAS-----KFLRE--------------
--------Y---------------------------------------------------
------------------------------------------------------------
------------------------------------------------KLVVVGGGGVGK
SCLTIQLIQSHFVDEYDPTIEDSYRKQCVID---DEVALLDVLDTAGQEEY--S------
------------AMREQYMRTGEGFLLIYSITSRQSFEEIMTFQQQILRVKDKDYFPIIV
VANKCDLEKERVVSEQEGEALARQFG-CKFIETSAKSRINVENAFYDLVREIRRYNK-EM
SSHPS-------------------------------------------------------
------------------------------------------------------------
----------------------------------------------GSGAAGARAPEDKM
D----VSDPEES------------------------------------------------
------------------------------------------------------------
------------------------------------------------------------
------------------------------------------------------------
------------------------------------------------------------
------------------------------------------------------------
------------------------------------------------------------
------------------------------------------------------------
------------------------------------------------------------
------------------------------------------------------------
------------------------------------------------------------
----------------------------------------------------AGLCAKC-
------------------------------------------------------------
------------------------------------------------------------
--------------------------------VIM-------------------------
--------------------------------
>XP_016598421_Penicillium_expansum
------------------------------------------------------------
------------------------------------------------------------
---------------------------------------MRP-QRE--------------
--------Y---------------------------------------------------
------------------------------------------------------------
------------------------------------------------HIVVLGA-----
----AQFVQNVWIESYDPTIEDSYRKQIEVD---GRQCILEILDTAGTEQF--T------
------------AMRELYMKQGQGFLLVFSITSMSSLNELSELREQIIRIKDDENVPIVI
VGNKSDLEEDRAVPRARAFGLSQKWGNAPYYETSARRRANVNEVFVDLCRQIIRK---DS
EGS---------------------------------------------------------
------------------------------------------------------------
----------------------------------------------RSSSD-PNRKREGP
NRHDRKREKCRP------------------------------------------------
------------------------------------------------------------
------------------------------------------------------------
------------------------------------------------------------
------------------------------------------------------------
------------------------------------------------------------
------------------------------------------------------------
------------------------------------------------------------
------------------------------------------------------------
------------------------------------------------------------
------------------------------------------------------------
----------------------------------------------------KNRRGPC-
------------------------------------------------------------
------------------------------------------------------------
--------------------------------VIL-------------------------
--------------------------------
>XP_040648407_Penicillium_griseofulvum
------------------------------------------------------------
------------------------------------------------------------
---------------------------------------MRT-QRE--------------
--------Y---------------------------------------------------
------------------------------------------------------------
------------------------------------------------HIVVLGA-----
----AQFVQNVWIESYDPTIEDSYRKQIEVD---GRQCILEILDTAGTEQF--T------
------------AMRELYMKQGQGFLLVFSITSTSSLNELSELREQIIRIKDDENVPIVI
VGNKSDLEEDRAVPRARAFALSQKWGNAPYYETSARRRANVNEVFVDLCRQIIRK---DS
EGS---------------------------------------------------------
------------------------------------------------------------
----------------------------------------------RNSGD-PNRKREGP
NRHDRKRDNRRP------------------------------------------------
------------------------------------------------------------
------------------------------------------------------------
------------------------------------------------------------
------------------------------------------------------------
------------------------------------------------------------
------------------------------------------------------------
------------------------------------------------------------
------------------------------------------------------------
------------------------------------------------------------
------------------------------------------------------------
----------------------------------------------------KHRRGPC-
------------------------------------------------------------
------------------------------------------------------------
--------------------------------VIL-------------------------
--------------------------------
>XP_038928411_Penicillium_roqueforti
------------------------------------------------------------
------------------------------------------------------------
---------------------------------------MRP-QRE--------------
--------Y---------------------------------------------------
------------------------------------------------------------
------------------------------------------------HIVVLGAGGVGK
SCLTAQFVQNVWIESYDPTIEDSYRKQIEVD---GRQCILEILDTAGTEQF--T------
------------AMRELYMKQGQGFLLVFSITSMSSLNELSELREQIIRIKDDENVPIVI
VGNKSDLEEDRAVPRARAFGLSQKWGNAPYYETSARRRANVNEVFVDLCRQIIRK---DS
EAA---------------------------------------------------------
------------------------------------------------------------
----------------------------------------------KSSND-PNRKREGP
N---RKRDNRRP------------------------------------------------
------------------------------------------------------------
------------------------------------------------------------
------------------------------------------------------------
------------------------------------------------------------
------------------------------------------------------------
------------------------------------------------------------
------------------------------------------------------------
------------------------------------------------------------
------------------------------------------------------------
------------------------------------------------------------
----------------------------------------------------KNRRGPC-
------------------------------------------------------------
------------------------------------------------------------
--------------------------------VIL-------------------------
--------------------------------
>XP_002567183_Penicillium_rubens
------------------------------------------------------------
------------------------------------------------------------
---------------------------------------MRP-QRE--------------
--------Y---------------------------------------------------
------------------------------------------------------------
------------------------------------------------HIVVLGAGGVGK
SCLTAQFVQNVWIESYDPTIEDSYRKQIEVD---GRQCILEILDTAGTEQFSNT------
------------LSRELYMKQGQGFLLVFSITSTSSLNELSELREQIIRIKDDENVPIVI
VGNKSDLEEDRAVPRARAFGLSQKWGNAPYYETSARRRANVNEVFVDLCRQIIRK---DS
EGS---------------------------------------------------------
------------------------------------------------------------
----------------------------------------------RTSSD-PNRKREGP
NRHDRKRDNRRP------------------------------------------------
------------------------------------------------------------
------------------------------------------------------------
------------------------------------------------------------
------------------------------------------------------------
------------------------------------------------------------
------------------------------------------------------------
------------------------------------------------------------
------------------------------------------------------------
------------------------------------------------------------
------------------------------------------------------------
----------------------------------------------------R-RRGPC-
------------------------------------------------------------
------------------------------------------------------------
--------------------------------VIL-------------------------
--------------------------------
>XP_040816492_Penicillium_solitum
------------------------------------------------------------
------------------------------------------------------------
---------------------------------------MRP-QRE--------------
--------Y---------------------------------------------------
------------------------------------------------------------
------------------------------------------------HIVVLGAGGVGK
SCLTAQFVQNVWIESYDPTIEDSYRKQIEVD---GRQCILEILDTAGTEQF--T------
------------AMRELYMKQGQGFLLVFSITSMSSLNELSELREQIIRIKDDENVPIVI
VGNKSDLEEDRAVPRARAFGLSQKWGNAPYYETSARRRANVNEVFVDLCRQIIRK---DS
EGS---------------------------------------------------------
------------------------------------------------------------
----------------------------------------------RNSND-PNRKREGP
NRHDRKRENRRP------------------------------------------------
------------------------------------------------------------
------------------------------------------------------------
------------------------------------------------------------
------------------------------------------------------------
------------------------------------------------------------
------------------------------------------------------------
------------------------------------------------------------
------------------------------------------------------------
------------------------------------------------------------
------------------------------------------------------------
----------------------------------------------------RNRRGPC-
------------------------------------------------------------
------------------------------------------------------------
--------------------------------IIL-------------------------
--------------------------------
>XP_022582885_Penicilliopsis_zonata
------------------------------------------------------------
------------------------------------------------------------
---------------------------------------MRP-QRE--------------
--------Y---------------------------------------------------
------------------------------------------------------------
------------------------------------------------HIVVLGAGGVGK
SCLTAQFVQNVWIESYDPTIEDSYRKQIEVD---GRQCILEILDTAGTEQF--T------
------------AMRELYMKQGQGFLLVFSITSMSSLNELSELREQIIRIKDDEKVPIVI
VGNKSDLEDDRAVPRARAFALSQTWGNAPYYETSARRRANVNEVFVDLCRQIIRK---DL
QGSD--------------------------------------------------------
------------------------------------------------------------
----------------------------------------------PKDSDSSNWKREAP
NRSDRKRDKRTQ------------------------------------------------
------------------------------------------------------------
------------------------------------------------------------
------------------------------------------------------------
------------------------------------------------------------
------------------------------------------------------------
------------------------------------------------------------
------------------------------------------------------------
------------------------------------------------------------
------------------------------------------------------------
------------------------------------------------------------
----------------------------------------------------KTENI---
------------------------------------------------------------
------------------------------------------------------------
------------------------------------------------------------
--------------------------------
>XP_016616423_Cladophialophora_bantiana
------------------------------------------------------------
------------------------------------------------------------
-------------------------------------MSLQP-RRE--------------
--------Y---------------------------------------------------
------------------------------------------------------------
------------------------------------------------HIVVLGAGGVGK
SCLTAQFVQNVWIESYDPTIEDSYRKQVNVD---GRQIMLEILDTAGTEQF--T------
------------AMRELYMKQGQGFLLVFSICNMNSFYELAELREQIVRIKDDEDIPLVV
VGNKSDMEDDRVVPRARAFQLAQSWGQKPYYETSARRRTNVDEVFLNLCAQIIQK---E-
GARNL-------------------------------------------------------
------------------------------------------------------------
----------------------------------------------MAEQQAAARRRERP
NRHDRR--GRRQ------------------------------------------------
------------------------------------------------------------
------------------------------------------------------------
------------------------------------------------------------
------------------------------------------------------------
------------------------------------------------------------
------------------------------------------------------------
------------------------------------------------------------
------------------------------------------------------------
------------------------------------------------------------
------------------------------------------------------------
-----------------------------------------------------RNRDKC-
------------------------------------------------------------
------------------------------------------------------------
--------------------------------VIL-------------------------
--------------------------------
>XP_008728127_Cladophialophora_carrionii
------------------------------------------------------------
------------------------------------------------------------
-------------------------------------MEIRGHRRE--------------
--------Y---------------------------------------------------
------------------------------------------------------------
------------------------------------------------HIVVLGAGGVGK
SCLTAQFVQNVWIESYDPTIEDSYRKQVNVD---GRQVMLEILDTAGTEQF--T------
------------AMRELYMKQGQGFLLVFSICNMNSFYELAELREQIIRIKDDEDIPLVV
VGNKSDMEDDRVVPRAKAFQLAQSWGQKPYYETSARRRTNVDEVFLNLCAQIIDK---E-
GARTA-------------------------------------------------------
------------------------------------------------------------
----------------------------------------------FAESQAAQRRRDRP
NRHDRR--GRRQ------------------------------------------------
------------------------------------------------------------
------------------------------------------------------------
------------------------------------------------------------
------------------------------------------------------------
------------------------------------------------------------
------------------------------------------------------------
------------------------------------------------------------
------------------------------------------------------------
------------------------------------------------------------
------------------------------------------------------------
-----------------------------------------------------RNRDRC-
------------------------------------------------------------
------------------------------------------------------------
--------------------------------VIL-------------------------
--------------------------------
>XP_016247809_Cladophialophora_immunda
------------------------------------------------------------
------------------------------------------------------------
-------------------------------------MSLQP-RRE--------------
--------Y---------------------------------------------------
------------------------------------------------------------
------------------------------------------------HIVVLGAGGVGK
SCLTAQFVQNVWIESYDPTIEDSYRKQVNVD---GRQIMLEILDTAGTEQF--T------
------------AMRELYMKQGQGFLLVFSICNMNSFYELAELREQIVRIKDDDDIPLVV
VGNKSDMEDDRVVPRARAFQLAQSWGQKPYYETSARRRTNVDEVFLNLCAQIIQK---E-
GARNL-------------------------------------------------------
------------------------------------------------------------
----------------------------------------------MVEQQAAARRRDRP
NRHDRR--GRRQ------------------------------------------------
------------------------------------------------------------
------------------------------------------------------------
------------------------------------------------------------
------------------------------------------------------------
------------------------------------------------------------
------------------------------------------------------------
------------------------------------------------------------
------------------------------------------------------------
------------------------------------------------------------
------------------------------------------------------------
-----------------------------------------------------RNRDRC-
------------------------------------------------------------
------------------------------------------------------------
--------------------------------VIL-------------------------
--------------------------------
>XP_007749488_Cladophialophora_psammophila
------------------------------------------------------------
------------------------------------------------------------
-------------------------------------MSLQP-RRE--------------
--------Y---------------------------------------------------
------------------------------------------------------------
------------------------------------------------HIVVLGA---GK
SCLTAQFVQNVWIESYDPTIEDSYRKQVNVD---GRQIMLEILDTAGTEQF--T------
------------AMRELYMKQGQGFLLVFSICNMNSFYELAELREQIVRIKDDEDIPLVV
VGNKSDMEDDRVVPRARAFQLAQSWGQKPYYETSARRRTNVDEVFLNLCAQIIQK---E-
GARNL-------------------------------------------------------
------------------------------------------------------------
----------------------------------------------MAEQQAAARRRERP
NRHDRR--GRRQ------------------------------------------------
------------------------------------------------------------
------------------------------------------------------------
------------------------------------------------------------
------------------------------------------------------------
------------------------------------------------------------
------------------------------------------------------------
------------------------------------------------------------
------------------------------------------------------------
------------------------------------------------------------
------------------------------------------------------------
-----------------------------------------------------RNRDKC-
------------------------------------------------------------
------------------------------------------------------------
--------------------------------VIL-------------------------
--------------------------------
>XP_018696176_Fonsecaea_erecta
------------------------------------------------------------
------------------------------------------------------------
---------------------------------MSQLTQPLQFLRE--------------
--------Y---------------------------------------------------
------------------------------------------------------------
------------------------------------------------KLVVVGGGGVGK
SCLTIQLIQSHFVDEYDPTIEDSYRKQCMID---DEVALLDVLDTAGQEEY--S------
------------AMREQYMRTGEGFLLVYSITSRQSFEEIMTFQQQILRVKDKDYFPIIL
VGNKCDLESERMVSKEEGAQLARQFG-CKFIETSAKSRINVDNAFYDLVREIRRYNR-EM
SGYPG-------------------------------------------------------
------------------------------------------------------------
----------------------------------------------GAPGLMSLGPGQKM
E----MDHQAES------------------------------------------------
------------------------------------------------------------
------------------------------------------------------------
------------------------------------------------------------
------------------------------------------------------------
------------------------------------------------------------
------------------------------------------------------------
------------------------------------------------------------
------------------------------------------------------------
------------------------------------------------------------
------------------------------------------------------------
----------------------------------------------------AGCCSRC-
------------------------------------------------------------
------------------------------------------------------------
--------------------------------VVM-------------------------
--------------------------------
>XP_022508566_Fonsecaea_monophora
------------------------------------------------------------
------------------------------------------------------------
-------------------------------------MSLQP-RRE--------------
--------Y---------------------------------------------------
------------------------------------------------------------
------------------------------------------------HIVVLGAGGVGK
SCLTAQFVQNVWIESYDPTIEDSYRKQVNVD---GRQVMLEILDTAGTEQF--T------
------------AMRELYMKQGQGFLLVFSICNMNSFYELAELREQIVRIKDDEDIPLVV
VGNKSDMEDDRVVPRARAFQLAQSWGQKPYYETSARRRTNVDEVFLNLCAQIIQK---E-
GARNL-------------------------------------------------------
------------------------------------------------------------
----------------------------------------------LAEQQAAARRRERP
NRHDRR--GRRQ------------------------------------------------
------------------------------------------------------------
------------------------------------------------------------
------------------------------------------------------------
------------------------------------------------------------
------------------------------------------------------------
------------------------------------------------------------
------------------------------------------------------------
------------------------------------------------------------
------------------------------------------------------------
------------------------------------------------------------
-----------------------------------------------------RNRDRC-
------------------------------------------------------------
------------------------------------------------------------
--------------------------------VIL-------------------------
--------------------------------
>XP_016638160_Fonsecaea_multimorphosa
------------------------------------------------------------
------------------------------------------------------------
---------------------------------MSQLTQPLQFLRE--------------
--------Y---------------------------------------------------
------------------------------------------------------------
------------------------------------------------KLVVVGGGGVGK
SCLTIQLIQSHFVDEYDPTIEDSYRKQCMID---DEVALLDVLDTAGQEEY--S------
------------AMREQYMRTGEGFLLVYSITSRQSFEEIMTFQQQILRVKDKDYFPIIL
VGNKCDLESERVVSKEEGAQLARQFG-CKFIETSAKSRINVDNAFYDLVREIRRYNR-EM
SGYPG-------------------------------------------------------
------------------------------------------------------------
----------------------------------------------GAPGLGSLGPGQKM
E----MDNQAES------------------------------------------------
------------------------------------------------------------
------------------------------------------------------------
------------------------------------------------------------
------------------------------------------------------------
------------------------------------------------------------
------------------------------------------------------------
------------------------------------------------------------
------------------------------------------------------------
------------------------------------------------------------
------------------------------------------------------------
----------------------------------------------------AGCCSRC-
------------------------------------------------------------
------------------------------------------------------------
--------------------------------VVM-------------------------
--------------------------------
>XP_022498351_Fonsecaea_nubica
------------------------------------------------------------
------------------------------------------------------------
-------------------------------------MSLQP-RRE--------------
--------Y---------------------------------------------------
------------------------------------------------------------
------------------------------------------------HIVVLGAGGVGK
SCLTAQFVQNVWIESYDPTIEDSYRKQVNVD---GRQVMLEILDTAGTEQF--T------
------------AMRELYMKQGQGFLLVFSICNMNSFYELAELREQIVRIKDDEDIPLVV
VGNKSDMEDDRVVPRARAFQLAQSWGQKPYYETSARRRTNVDEVFLNLCAQIIQK---E-
GARNL-------------------------------------------------------
------------------------------------------------------------
----------------------------------------------LAEQQAAARRRERP
NRHDRR--GRRQ------------------------------------------------
------------------------------------------------------------
------------------------------------------------------------
------------------------------------------------------------
------------------------------------------------------------
------------------------------------------------------------
------------------------------------------------------------
------------------------------------------------------------
------------------------------------------------------------
------------------------------------------------------------
------------------------------------------------------------
-----------------------------------------------------RNRDRC-
------------------------------------------------------------
------------------------------------------------------------
--------------------------------VIL-------------------------
--------------------------------
>XP_013280037_Fonsecaea_pedrosoi
------------------------------------------------------------
------------------------------------------------------------
-------------------------------------MSLQP-RRE--------------
--------Y---------------------------------------------------
------------------------------------------------------------
------------------------------------------------HIVVLGAGGVGK
SCLTAQFVQNVWIESYDPTIEDSYRKQVNVD---GRQVMLEILDTAGTEQF--T------
------------AMRELYMKQGQGFLLVFSICNMNSFYELAELREQIVRIKDDEDIPLVV
VGNKSDMEDDRVVPRARAFQLAQSWGQKPYYETSARRRTNVDEVFLNLCAQIIQK---E-
GARNL-------------------------------------------------------
------------------------------------------------------------
----------------------------------------------LAEQQAAARRRERP
NRHDRR--GRRQ------------------------------------------------
------------------------------------------------------------
------------------------------------------------------------
------------------------------------------------------------
------------------------------------------------------------
------------------------------------------------------------
------------------------------------------------------------
------------------------------------------------------------
------------------------------------------------------------
------------------------------------------------------------
------------------------------------------------------------
-----------------------------------------------------RNRDRC-
------------------------------------------------------------
------------------------------------------------------------
--------------------------------VIL-------------------------
--------------------------------
>XP_007755020_Cladophialophora_yegresii
------------------------------------------------------------
------------------------------------------------------------
-------------------------------------MEIDGHRRE--------------
--------Y---------------------------------------------------
------------------------------------------------------------
------------------------------------------------HIVVLGAGGVGK
SCLTAQFVQNVWIESYDPTIEDSYRKQVNVD---GRQVMLEILDTAGTEQF--T------
------------AMRELYMKQGQGFLLVFSICNMNSFYELAELREQIIRIKDDEDIPLVV
VGNKSDMEDDRVVPRARAFQLAQSWGQKPYYETSARRRTNVDEVFLNLCAQIIDK---E-
GARTA-------------------------------------------------------
------------------------------------------------------------
----------------------------------------------YAESQAAQRRRDRP
NRHDRR--GRRQ------------------------------------------------
------------------------------------------------------------
------------------------------------------------------------
------------------------------------------------------------
------------------------------------------------------------
------------------------------------------------------------
------------------------------------------------------------
------------------------------------------------------------
------------------------------------------------------------
------------------------------------------------------------
------------------------------------------------------------
-----------------------------------------------------RNRDRC-
------------------------------------------------------------
------------------------------------------------------------
--------------------------------VIL-------------------------
--------------------------------
>XP_016236796_Exophiala_spinifera
------------------------------------------------------------
------------------------------------------------------------
-------------------------------------MSLQP-RRE--------------
--------Y---------------------------------------------------
------------------------------------------------------------
------------------------------------------------HIVVLGAGGVGK
SCLTAQFVQNVWIESYDPTIEDSYRKQINVD---GRQIILEILDTAGTEQF--T------
------------AMRELYMKQGQGFLLVFSICNMNSFYELAELREQIIRIKDDEDIPLVV
VGNKSDMEEERVVPRARAFQLAQSWGQKPYYETSARRRTNVDEVFHNLCSQIIQR---D-
TNRGH-------------------------------------------------------
------------------------------------------------------------
------------------------------------------LQQLQHDQQLAARRQDRP
NRHDRRAAGRRS------------------------------------------------
------------------------------------------------------------
------------------------------------------------------------
------------------------------------------------------------
------------------------------------------------------------
------------------------------------------------------------
------------------------------------------------------------
------------------------------------------------------------
------------------------------------------------------------
------------------------------------------------------------
------------------------------------------------------------
-----------------------------------------------------RNRDRC-
------------------------------------------------------------
------------------------------------------------------------
--------------------------------VIL-------------------------
--------------------------------
>XP_016258967_Exophiala_oligosperma
------------------------------------------------------------
------------------------------------------------------------
-------------------------------------MSLQP-RRE--------------
--------Y---------------------------------------------------
------------------------------------------------------------
------------------------------------------------HIVVLGAGGVGK
SCLTAQFVQDVWIESYDPTIEDSYRKQVNVD---GRQIILEILDTAGTEQF--T------
------------AMRELYMKQGQGFLLVFSICNMNSFYELAELREQIIRIKDDEDVPLVV
VGNKSDMEDERVVPRARAFQLAQSWGQKPYYETSARRKTNVEAVFHNLCSQIIQR---D-
TDRGQ-------------------------------------------------------
------------------------------------------------------------
----------------------------------------------QYEQQLDARRRERP
NRHDRK--GKRT------------------------------------------------
------------------------------------------------------------
------------------------------------------------------------
------------------------------------------------------------
------------------------------------------------------------
------------------------------------------------------------
------------------------------------------------------------
------------------------------------------------------------
------------------------------------------------------------
------------------------------------------------------------
------------------------------------------------------------
-----------------------------------------------------RNRDRC-
------------------------------------------------------------
------------------------------------------------------------
--------------------------------VIL-------------------------
--------------------------------
>XP_013312541_Exophiala_xenobiotica
------------------------------------------------------------
------------------------------------------------------------
-------------------------------------MSLQP-RRE--------------
--------Y---------------------------------------------------
------------------------------------------------------------
------------------------------------------------HIVVLGAGGVGK
SCLTAQFVQNVWIESYDPTIEDSYRKQVNVD---GRQVMLEILDTAGTEQF--T------
------------AMRELYMKQGQGFLLVFSICNMNSFYELAELREQIIRIKDDENIPLVV
VGNKSDMEDERVVPRARAFQLTQSWGQKPYYETSARRRTNVDEVFLNLCSQIIQK---D-
TNRSQ-------------------------------------------------------
------------------------------------------------------------
----------------------------------------------QYEQQLATRRRDRP
NRHDRR--GRRT------------------------------------------------
------------------------------------------------------------
------------------------------------------------------------
------------------------------------------------------------
------------------------------------------------------------
------------------------------------------------------------
------------------------------------------------------------
------------------------------------------------------------
------------------------------------------------------------
------------------------------------------------------------
------------------------------------------------------------
-----------------------------------------------------RNRDRC-
------------------------------------------------------------
------------------------------------------------------------
--------------------------------VIL-------------------------
--------------------------------
>XP_007727909_Capronia_coronata
------------------------------------------------------------
------------------------------------------------------------
-------------------------------------MSLQA-RRE--------------
--------Y---------------------------------------------------
------------------------------------------------------------
------------------------------------------------HIVVLGAGGVGK
SCLTAQFVQNVWIESYDPTIEDSYRKQVNVD---GRQVMLEILDTAGTEQF--T------
------------AMRELYMKQGQGFLLVFSICNMNSFYELAELREQIIRIKDDEDVPLVL
VGNKADMEDDRVVPRARAFQLAQQWGQKPYYETSARRRTNVDEVFLNLCHQIIQK---D-
SSRSQ-------------------------------------------------------
------------------------------------------------------------
----------------------------------------------TFEQQFASRRHDRP
NRQDRR--GRRI------------------------------------------------
------------------------------------------------------------
------------------------------------------------------------
------------------------------------------------------------
------------------------------------------------------------
------------------------------------------------------------
------------------------------------------------------------
------------------------------------------------------------
------------------------------------------------------------
------------------------------------------------------------
------------------------------------------------------------
-----------------------------------------------------RNRDRC-
------------------------------------------------------------
------------------------------------------------------------
--------------------------------VIL-------------------------
--------------------------------
>XP_007735735_Capronia_epimyces
------------------------------------------------------------
------------------------------------------------------------
-------------------------------------MSLQP-RRE--------------
--------Y---------------------------------------------------
------------------------------------------------------------
------------------------------------------------HIVVLGAGGVGK
SCLTARYVQNVWIESYDPTIEDSYRKQVNVD---GRQIMLEILDTAGTEQF--T------
------------AMRELYMKQGQGFLLVFSICNMNSFYELAELREQIIRIKDNEDIPLVL
VGNKSDMEDERVVPRARAFQLAQQWGQKPYYETSARHRTNVDEVFLNLCHQMIQK---D-
SSRSQ-------------------------------------------------------
------------------------------------------------------------
----------------------------------------------PYEQQAANRRQERP
NRQDRR--GRRT------------------------------------------------
------------------------------------------------------------
------------------------------------------------------------
------------------------------------------------------------
------------------------------------------------------------
------------------------------------------------------------
------------------------------------------------------------
------------------------------------------------------------
------------------------------------------------------------
------------------------------------------------------------
------------------------------------------------------------
-----------------------------------------------------RNRDRC-
------------------------------------------------------------
------------------------------------------------------------
--------------------------------VIL-------------------------
--------------------------------
>XP_009153491_Exophiala_dermatitidis
------------------------------------------------------------
------------------------------------------------------------
-------------------------------------MSLQP-RRE--------------
--------Y---------------------------------------------------
------------------------------------------------------------
------------------------------------------------HIVVLGAGGVGK
SCLTAQFVQNVWIESYDPTIEDSYRKQVNVD---GRQVMLEILDTAGTEQF--T------
------------AMRELYMKQGQGFLLVFSICNMNSFRELAELREQIIRIKDDQDIPLVV
VGNKSDMEDERVVPRALAFQLAQSWGQKPYYETSARRRTNVDEVFHNLCHQIIQK---E-
AGRSQ-------------------------------------------------------
------------------------------------------------------------
----------------------------------------------ILEQQLATRRRERP
NRHDRR--GRRT------------------------------------------------
------------------------------------------------------------
------------------------------------------------------------
------------------------------------------------------------
------------------------------------------------------------
------------------------------------------------------------
------------------------------------------------------------
------------------------------------------------------------
------------------------------------------------------------
------------------------------------------------------------
------------------------------------------------------------
-----------------------------------------------------RNRDRC-
------------------------------------------------------------
------------------------------------------------------------
--------------------------------VIL-------------------------
--------------------------------
>XP_013255952_Exophiala_aquamarina
------------------------------------------------------------
------------------------------------------------------------
---------------------------------MAGLTPPLQFLRE--------------
--------Y---------------------------------------------------
------------------------------------------------------------
------------------------------------------------KLVVVGGGGVGK
SCLTIQLIQSHFVDEYDPTIEDSYRKQCMID---DEVALLDVLDTAGQEEY--S------
------------AMREQYMRTGEGFLLVYSITSRQSFEEIMTFQQQILRVKDKDYFPIIL
VGNKCDLDNERMVSKEEGEQLARNFG-CKFIETSAKSRINVDNAFYDLVREIRRYNR-EI
SGYSG-------------------------------------------------------
------------------------------------------------------------
----------------------------------------------G-PQLGSHAPGQKF
E----MDNQADN------------------------------------------------
------------------------------------------------------------
------------------------------------------------------------
------------------------------------------------------------
------------------------------------------------------------
------------------------------------------------------------
------------------------------------------------------------
------------------------------------------------------------
------------------------------------------------------------
------------------------------------------------------------
------------------------------------------------------------
----------------------------------------------------AGCCSRC-
------------------------------------------------------------
------------------------------------------------------------
--------------------------------VVM-------------------------
--------------------------------
>XP_016222836_Exophiala_mesophila
------------------------------------------------------------
------------------------------------------------------------
-------------------------------------MSFQP-RRE--------------
--------Y---------------------------------------------------
------------------------------------------------------------
------------------------------------------------HIVVLGAGGVGK
SCLTAQFVQNVWIESYDPTIEDSYRKQVNVN---GKQIMLEILDTAGTEQF--T------
------------AMRELYMRQGHGFLLVFSICNMNSFYELAELREQIIRIKDDEDIPLVV
VGNKSDMDDERVVSRERALNQAQQWGQKPYFETSARLRRNVDEVFHNLCAQIIAK---D-
TSRTQ-------------------------------------------------------
------------------------------------------------------------
----------------------------------------------MYEQQLAARRRDRP
NRHDRR-AGRKG------------------------------------------------
------------------------------------------------------------
------------------------------------------------------------
------------------------------------------------------------
------------------------------------------------------------
------------------------------------------------------------
------------------------------------------------------------
------------------------------------------------------------
------------------------------------------------------------
------------------------------------------------------------
------------------------------------------------------------
-----------------------------------------------------RTRDRC-
------------------------------------------------------------
------------------------------------------------------------
--------------------------------VIL-------------------------
--------------------------------
>XP_013276601_Rhinocladiella_mackenziei
------------------------------------------------------------
------------------------------------------------------------
-------------------------------------MSLQP-RRE--------------
--------Y---------------------------------------------------
------------------------------------------------------------
------------------------------------------------HIVVLGAGGVGK
SCLTAQFVQNVWIESYDPTIEDSYRKQVNVD---GRQIMLEILDTAGTEQF--T------
------------AMRELYMKQGQGFLLVFSICNMNSFYELAELREQIIRIKDDEDIPLVV
VGNKSDMEDDRVVPRARAFQLAQQWGQKPYYETSARRRTNVDEVFLNLCAQIIQK---D-
NSRNQ-------------------------------------------------------
------------------------------------------------------------
----------------------------------------------IYEQQVATRRRERP
NRHDRR--GRRT------------------------------------------------
------------------------------------------------------------
------------------------------------------------------------
------------------------------------------------------------
------------------------------------------------------------
------------------------------------------------------------
------------------------------------------------------------
------------------------------------------------------------
------------------------------------------------------------
------------------------------------------------------------
------------------------------------------------------------
-----------------------------------------------------GNRDRC-
------------------------------------------------------------
------------------------------------------------------------
--------------------------------VIL-------------------------
--------------------------------
>XP_018001732_Phialophora_attinorum
------------------------------------------------------------
------------------------------------------------------------
-------------------------------------MSLQP-RRE--------------
--------L---------------------------------------------------
------------------------------------------------------------
------------------------------------------------NIVVLGAGGVGK
SCLTAQFVQNVWIESYDPTIEDSYRKVLNVD---GRSVMLEILDTAGTEQF--T------
------------AMRELYMKQGQGFLLVFSICNMNSFHELSELREQIIRIKDDDDVPLVV
VGNKCDMEEDRVVPRANAFKIAQQWGSKPYYETSARRRVNVDEVFTNLSRQIIQK---ES
TGRGG-------------------------------------------------------
------------------------------------------------------------
------------------------------------------FG--DYPNSPAGLGSSRP
GKEHRK----RH------------------------------------------------
------------------------------------------------------------
------------------------------------------------------------
------------------------------------------------------------
------------------------------------------------------------
------------------------------------------------------------
------------------------------------------------------------
------------------------------------------------------------
------------------------------------------------------------
------------------------------------------------------------
------------------------------------------------------------
-----------------------------------------------------RRRDRC-
------------------------------------------------------------
------------------------------------------------------------
--------------------------------TIL-------------------------
--------------------------------
>NP_593579_Schizosaccharomyces_pombe
------------------------------------------------------------
------------------------------------------------------------
---------------------------------MRS-----TYLRE--------------
--------Y---------------------------------------------------
------------------------------------------------------------
------------------------------------------------KLVVVGDGGVGK
SALTIQLIQSHFVDEYDPTIEDSYRKKCEID---GEGALLDVLDTAGQEEY--S------
------------AMREQYMRTGEGFLLVYNITSRSSFDEISTFYQQILRVKDKDTFPVVL
VANKCDLEAERVVSRAEGEQLAKSMH-CLYVETSAKLRLNVEEAFYSLVRTIRRYNKSEE
KGFQN-------------------------------------------------------
------------------------------------------------------------
----------------------------------------------KQAVQTAQVPASTA
KRASAVNNSKTE------------------------------------------------
------------------------------------------------------------
------------------------------------------------------------
------------------------------------------------------------
------------------------------------------------------------
------------------------------------------------------------
------------------------------------------------------------
------------------------------------------------------------
------------------------------------------------------------
------------------------------------------------------------
------------------------------------------------------------
----------------------------------------------------DEVSTKC-
------------------------------------------------------------
------------------------------------------------------------
--------------------------------CVIC------------------------
--------------------------------
```
