## Supplementary material for "Coding Sequence Insertions in Fungal Genomes are Intrinsically Disordered and can Impart Functionally-Important Properties on the Host Protein": MAFFT_MSAs: XP_019331065.1_blasthits_MAFFT.txt

```
>XP_019331065_Candida_albicans
------------MS-YNNGGY--------NNRN-G-------------------------
------------------------------------------------------------
------------------------------------------------------------
---GSYG---------GGYGGG-GSRGGRDGYSGG-------------------GRGGGY
GG-GDRDQGGY-------------------------------------------------
------------------------------------------------------------
--RG-GRFSGGGRGGGRFNDAPRQ----------------------ELTAP---------
----------------QW------------------------------------------
-------------------------------------------------DLE--QLP---
--KFEKN-----------------------------------------------------
-------------------------------------FYSEHPDVAARSDRDIEQFRKEN
EMTVK--GHDIPHPITTFDEAGFPDYVLQEVKDQGFPKPTPIQCQGWPMALSGRDMIGIA
ATGSGKTLSYCLPSIVHI----------NAQPQLQYGDGPIVLVLAPTRELAVQIQTECS
KFGKSSRIRNTCVYGGAPKGPQIRDLARGVEICIATPGRLIDMLEAGK---TNLKRVTYL
VLDEADRMLDMGFEPQIRKIVDQI-RP---DRQTLMWSATWPKEVQQLTRDYLNDPIQVT
IGSLELAASH---------------------TITQLVEVIDEFSKRDRLVKHLESAL-NE
KDNKILVFASTKRTCDEITTYLRSDGWPALAIHGDKEQNERDWVLDEFRKGKT--SIMVA
TDVAARG-------------I------------------D--------------------
------------------------VKGITHVINYDMPGNIEDYVHRIGRTGRGGASGTAI
SFFTEGNSKLGGDLCKIMREANQTVPPELQRFDRRSY-GSHMRFGQGR-------GGRGG
RGGRGGR---------------GGRGGYGGGGGYRS------TGGN--SAPLGGN-----
----------------------------------------RRF-----------------
------------------------------------------------------------
--
>XP_002421819_Candida_dubliniensis
------------MS-YNNGGY--------NNRN-G-------------------------
------------------------------------------------------------
------------------------------------------------------------
---GSYG---------GGYGGGSSSRGG--GYGGG-------------------GRGG--
-----RDQGGY-------------------------------------------------
------------------------------------------------------------
--RG-GRFSG---GGGRFNDAPRQ----------------------ELTAP---------
----------------QW------------------------------------------
-------------------------------------------------DLE--QLP---
--KFEKN-----------------------------------------------------
-------------------------------------FYSEHPDVAARSDRDIEAFRKEN
EMTVK--GHDIPHPITTFDEAGFPDYVLQEVKDQGFPKPTAIQCQGWPMALSGRDMIGIA
ATGSGKTLSYCLPSIVHI----------NAQPQLQYGDGPIVLVLAPTRELAVQIQTECA
KFGKSSRIRNTCVYGGAPKGPQIRDLARGVEICIATPGRLIDMLEAGK---TNLKRVTYL
VLDEADRMLDMGFEPQIRKIVDQI-RP---DRQTLMWSATWPKEVQQLARDYLNDPIQVT
IGSLELAASH---------------------TITQLVEVIDEFSKRDRLVKHLESAL-NE
RENKILVFASTKRTCDEITTYLRSDGWPALAIHGDKDQSERDWVLDEFRKGKT--SIMVA
TDVAARG-------------I------------------D--------------------
------------------------VKGITHVINYDMPGNIEDYVHRIGRTGRGGASGTAI
SFFTDGNSKLGGDLCKIMREAHQTIPPELQRYDRRSY-GSHMRFGSGR-------GGRGG
RGGYGGYGG----------GRGGGRGGRGGYGGHRT------TGSN--TAPLGGN-----
----------------------------------------RRY-----------------
------------------------------------------------------------
--
>XP_002546141_Candida_tropicalis
------------MS-YNNGGYRNDRG---GYNN-G-------------------------
------------------------------------------------------------
------------------------------------------------------------
---GYGG------RDQGGYGGGRGYGGGNRDGGFG-------------------GRGGGR
GGYNDR---GF-------------------------------------------------
------------------------------------------------------------
--GG-GR-------GGRFNDAPRQ----------------------ELTAP---------
----------------QW------------------------------------------
-------------------------------------------------DLE--SLP---
--KFEKN-----------------------------------------------------
-------------------------------------FYTEHPNVASRSDREIDQFRREN
EMTIE--GRDIPHPITSFDEAGFPDYVLSELKELGFPKPTAIQCQGWPMALSGRDMVGIA
ATGSGKTLSYCLPSIVHI----------NAQPELQYGDGPIVLVLAPTRELAVQIQTECS
KFGKSSRIRNTCVYGGAPKGPQIRDLNKGVEICIATPGRLIDMLEAGK---TNLKRVTYL
VLDEADRMLDMGFEPQIRKIVDQI-RP---DRQTLMWSATWPKEVERLANDYLQDPIKVT
IGSLELAASH---------------------TITQLVEVIDEFSKRDRLVKHLESAL-NE
KDNKILVFASTKRTCDEITTYLRSDGWPALAIHGDKDQSERDWVLNEFRQGKT--SIMVA
TDVAARG-------------I---------------------------------------
--------------------------GMYYFF----------FVHE-------------E
SFFIYSLELTNCLTC---------------------------------------------
------------------------------------------------------------
------------------------------------------------------------
------------------------------------------------------------
--
>XP_003866103_Candida_orthopsilosis
------------MS-YNNGGYRGGSSGAGGYSN-G-------------------------
------------------------------------------------------------
------------------------------------------------------------
---GGFG-------GRGGYGG-----GSRDGS-FG-------------------GRGGGR
GGFGGRD-GGF-------------------------------------------------
------------------------------------------------------------
---G-GR------GGGRFNDAPRQ----------------------ELSVP---------
----------------QW------------------------------------------
-------------------------------------------------DIE--QLP---
--KFEKN-----------------------------------------------------
-------------------------------------FYTEHPNVAARSDADIEAFRNKN
EMSVQ--GHDIPHPITTFDEAGFPDYVLNELKAQGFPKPTAIQCQGWPMALSGRDMVGIA
ATGSGKTLSYCLPGIVHI----------NAQPLLKPGDGPIVLVLAPTRELACQIQTECS
KFGSSSRIRNTCVYGGAPKGPQIRDLAKGVEICIATPGRLIDMLEAGK---TNLKRVTYL
VLDEADRMLDMGFEPQIRKIVDQI-RP---DRQTLMWSATWPKEVQALARDYLNDPIQVT
IGSLELAASH---------------------TITQIVQVVTEYQKRDMLVKYLESAL-GD
TSSKVLVFASTKRTCDDVTSYLRSDGWPALAIHGDKEQHERDWVLKEFRQGSH--SIMVA
TDVAARG-------------I------------------D--------------------
------------------------VKGITHVINYDMPGNIEDYVHRIGRTGRGGATGTAI
SFFTDNNKKLGGDLCKIMREAHQTIPPELQQYDRRGY-GGHIRYGAGR-------GGRGG
RGGFGGRGR----------GGYGGRG--GGRGGY-S------SGSN--TAPLGGN-----
----------------------------------------RRF-----------------
------------------------------------------------------------
--
>XP_001527693_Lodderomyces_elongisporus
------------MS-Y-NGGY--------GQNN-G-------------------------
------------------------------------------------------------
------------------------------------------------------------
---GYGG-------GQGGYGG----RGGAGGY-GG-------------------GRGGGY
GG-GGRS-GGY-------------------------------------------------
------------------------------------------------------------
---G-GRG-----GGGRFQDT-RV----------------------ELTTP---------
----------------EW------------------------------------------
-------------------------------------------------DLE--SLP---
--KFEKN-----------------------------------------------------
-------------------------------------FYNEHPNVTARTDREIEQFRKEN
EMSIL--GHDIPHPITSFDEAGFPDYVLNELKNQGFPKPTGIQCQGWPMALSGRDMVGIA
ATGSGKTLSYCLPGIVHI----------NAQPLLKRGDGPIVLVLAPTRELACQIQTECS
KFGASSRIRNTCVYGGAPKGPQIRDLANGVEICIATPGRLIDMLEAGK---TNLKRVTYL
VLDEADRMLDMGFEPQIRKIVDQI-RP---DRQTLMWSATWPKEVQNLARDYLDNPIQVT
IGSLELAASH---------------------TITQIVQVVTEYQKRDLLVKHLESAL-AD
SNSKVLVFASTKRTCDEVTSYLRADGWPALAIHGDKEQHERDWVLKEFRQGSH--SIMVA
TDVAARG-------------I------------------D--------------------
------------------------VKGITHVVNYDMPGNIEDYVHRIGRTGRGGATGTAI
SFFTDNEKKLGGDLCKIMREAKQTIPPELQAYDRRSY-GSHIRYGRGR-------GGRGG
RGGWGGRGG----------GRGGGRG--GGRGGY-S------SGSN--TAPL-GN-----
----------------------------------------RRF-----------------
------------------------------------------------------------
--
>XP_007373953_Spathaspora_passalidarum
------------MS-YNNNSS---------------------------------------
------------------------------------------------------------
------------------------------------------------------------
---EYRN------NDHNGYRGG--NRDGGYGNRSH-------------------GYQGGN
RDGGFR--GGY-------------------------------------------------
------------------------------------------------------------
--------------QKKFDE--PI----------------------ELVAP---------
----------------EW------------------------------------------
-------------------------------------------------DLE--TLP---
--KFEKN-----------------------------------------------------
-------------------------------------FYVEHPNVAARTDREIEEFRRKN
EMSVI--GNDIPHPITTFEEAGFPDYVLKEVIAQGFPSPTAIQCQGWPMASSGRDMVGIA
ATGSGKTLSYCLPAIVHI----------NAQPLLSPGDGPIALVLAPTRELACQIQQECS
KFGRSSRIRNTCVYGGAPRGPQIRDLARGVEICIATPGRLIDMLESGK---TNLKRVTYL
VLDEADRMLDMGFEPVIRKIVEQI-RP---DRQTLMWSATWPKEVQALARDYLNDPIQVT
IGSLELAASH---------------------TITQLVEVVSEFEKRDRLVKHLETAT-AD
KEAKILVFASTKRACDEITSYLRSDGWPALAIHGDKQQSERDWVLREFKTGKS--PIMVA
TDVAARG-------------I------------------D--------------------
------------------------VKGITFVINYDMPGNIEDYVHRIGRTGRGGATGTAV
SFFTEDSKKLGGELIKIMREAKQTIPPELQKYDRRSY-GAHIRYGPGR-------GGRGG
RG---GYGR----------GGRGGRGGYGGQRNF-Q------SGSN--TAPLSN------
----------------------------------------RRF-----------------
------------------------------------------------------------
--
>XP_043050889_Scheffersomyces_spartinae
------------MSYINNNRY---------NGG-D-------------------------
------------------------------------------------------------
------------------------------------------------------------
---NYNR-------HGNGREGGSYRENGGYNQHRG-------------------GYRQ--
--------GGA-------------------------------------------------
------------------------------------------------------------
-------------GRGRYEQQ-RI----------------------ELVKP---------
----------------DW------------------------------------------
-------------------------------------------------DLE--ALP---
--KFEKN-----------------------------------------------------
-------------------------------------FYIENEVVAARSDAEVNSFRREH
DMTMV--GEDIPKPVTTFEEAGFPDYVLSEVLKQGFEKPSAIQCQGWPMALSGRDMVGIA
ATGSGKTLSYALPSIVHI----------NAQPLLQPGDGPIVLVLAPTRELAVQIQTECS
KFGRSSRIRNTCIYGGASKGPQIRDLARGSEIVIATPGRLIDMLEAGK---TNLKRVTYL
VMDEADRMLDMGFEPQIRKIVDQI-RP---DRQTLMWSATWPKEVKALARDYLIDPIQVT
IGSLELSASH---------------------TITQLVEVISEFEKRDKLVKHLELATETN
KEAKALVFASTKRACDEITTYLRSDGWPALAIHGDKAQQERDWVLNEFRNGNS--PIMVA
TDVAARG------IENTRNRM------------------N--------------------
------------------------VKGISYVINYDMPGNIEDYVHRIGRTGRAGTSGTAV
SFFTEANKNLGGDLCKIMREANQEIPADLRRFDKRSY-DSHIRYGR---------GGYGG
RG---GRGW----------GGRGGRGGRGGRGGSYQ------SGSN--TAPLSH------
----------------------------------------RRF-----------------
------------------------------------------------------------
--
>XP_001383660_Scheffersomyces_stipitis
---------------MNN------------------------------------------
------------------------------------------------------------
------------------------------------------------------------
----YNN---------GDYKGGREQHFGGNNNYNR-------------------GYGG--
-----N--GGF-------------------------------------------------
------------------------------------------------------------
---G----------GNRYNE--RV----------------------ELTTP---------
----------------DW------------------------------------------
-------------------------------------------------DLE--SLP---
--KFEKN-----------------------------------------------------
-------------------------------------FYTEHPDVAARSDKDIAAFRNEH
QMSCL--GSDIPHPITTFDEAGFPEYVLNEVKAQGFPSPTAIQCQGWPMALSGRDMVGIA
ATGSGKTLSYCLPAIVHI----------NAQPLLSPGDGPVVLVLAPTRELAVQIQQECS
KFGSSSRIRNTCVYGGAPKGQQIRDLARGVEIVIATPGRLIDMLEMGK---TNLKRVTYL
VLDEADRMLDMGFEPQIRKIVDQI-RP---DRQTLMWSATWPKEVQNLARDYLQDPIQVR
IGSLELAASH---------------------TITQVVEVISEYEKRDRLVKHLETAT-TE
KESKVLIFASTKKTCDEVTSYLRADGWPALAIHGDKQQSERDWVLREFKTGKS--PIMVA
TDVAARG-------------I------------------D--------------------
------------------------VKGINFVINFDMPGNIEDYVHRIGRTGRGGATGTAV
SFFTDGNNKLGGDLCKIMREAKQTIPPELQRFDRKSF-GAHIRYGGGR-------GGRGG
YG--RG--R----------GGYGGRGG-YGQRNY-Q------TGSN--QAPLSN------
----------------------------------------RRF-----------------
------------------------------------------------------------
--
>XP_020064532_Suhomyces_tanzawaensis
------------MS-YNNDSYGSGGY----GGN-G-------------------------
------------------------------------------------------------
------------------------------------------------------------
---GYNN---------GGYNNG--GGYGGNRGFGG-------------------GRGG--
-----R--GGF-------------------------------------------------
------------------------------------------------------------
---G-GR-------GGRYDE--RV----------------------ELSTP---------
----------------EW------------------------------------------
-------------------------------------------------DLD--TLP---
--KFEKN-----------------------------------------------------
-------------------------------------FYVEHPEVAARSDQDVAAFRKEH
EMSCL--GSDIPKPITDFDEAGFPDYVLKEVKAQGFPKPTAIQCQGWPMALSGRDMIGIA
ATGSGKTLSYCLPAIVHI----------NAQPLLSPGDGPVVLVLAPTRELAVQIQQECS
KFGSSSRIRNTCVYGGAPKGQQIRDLARGVEIVIATPGRLIDMLEIGK---TNLKRVTYL
VLDEADRMLDMGFEPQIRKIVDQI-RP---DRQTLMWSATWPKEVQALTRDYLQDPIQVT
IGSLELAASH---------------------TITQLVEVVTEYEKRDRLVKHLETAT-AD
KDSKVLIFSSTKRNCDEITSYLRADGWPALAIHGDKQQSERDWVLKEFKSGKS--PIMVA
TDVAARG-------------I------------------D--------------------
------------------------VKGISHVINFDMPGNIEDYVHRIGRTGRGGATGTAV
SFFTDGNSKLGGDLCRIMREAKQTIPPELQRFDRRSY-GSHIRYGGGR-------GGR--
-G--RGGFR----------GGR-GRGG-YGGGNY-R------SGSN--DAPLAN------
----------------------------------------RRF-----------------
------------------------------------------------------------
--
>XP_020075421_Hyphopichia_burtonii
------------MS-YNN------------SYD-R-------------------------
------------------------------------------------------------
------------------------------------------------------------
---GY-S-----------Y-GG--DRNGG---FRG-------------------GRGG--
----GR--GGFGG-----------------------------------------------
------------------------------------------------------------
GFRG-GRG-----GGSRFDE--RV----------------------ELSTP---------
----------------EW------------------------------------------
-------------------------------------------------DID--SLP---
--KFEKN-----------------------------------------------------
-------------------------------------FYEEHPDVAARSEGEVGAFRKEH
EMRCD--GKDIPKPITSFDEAGFPDYVLKEVKQQGFPKPTAIQCQGWPMALSGRDMVGIA
ATGSGKTLSYCLPAIVHI----------NAQPLLSPGDGPIVLVLAPTRELAVQIQTECS
KFGASSRIRNTCVYGGAPKGQQVRDLARGVEICIATPGRLIDMLETNK---TNLRRVTYL
VLDEADRMLDMGFEPQIRKIVDQI-RP---DRQTLMWSATWPKEVQNLTRDYLNDPIQVT
VGSLELAASH---------------------TITQLVEVVTEFEKRDRLVKHLETAT-TD
PEAKVLIFSSTKRACDDITSYLRQDGWPALAIHGDKQQNERDWVLNEFRTGKS--PIMVA
TDVAARG-------------I------------------D--------------------
------------------------VKGISYVINLDMPGNIEDYVHRIGRTGRAGTTGTAV
SFFTDANSKMGGDLCKIMREANQTIPPELQRFDRRSF-GSHIRYGRGGGR-----GGRGG
FR--G--GR----------GGFRGGRG-NY-----Q------SGSN--GAPLGNK-----
----------------------------------------RRF-----------------
------------------------------------------------------------
--
>XP_015467637_Debaryomyces_fabryi
------------MS-YNNNSD---------SYG-G-------------------------
------------------------------------------------------------
------------------------------------------------------------
---GYNS-----------YGGG--NSYGGGNSYGG-------------------GRGGGY
GGGRGR--GGF-------------------------------------------------
------------------------------------------------------------
---G-GR------GG-RFDE--RV----------------------ELSTP---------
----------------EW------------------------------------------
-------------------------------------------------DLD--SLP---
--KFEKN-----------------------------------------------------
-------------------------------------FYNEHPDVTARSIQEVNAFRKEH
DMKCE--GTDIPKPITSFDEAGFPDYVLKEVKQQGFPKPTSIQCQGWPMALSGRDMVGIA
STGSGKTLSYCLPSIVHI----------NAQPLLSPGDGPIVLVLAPTRELAVQIQQECS
KFGSSSRIRNTCVYGGAPKGQQVRDLARGVEICIATPGRLIDMLETNK---TNLRRVTYL
VLDEADRMLDMGFEPQIRKIVDQI-RP---DRQTLMWSATWPKEVQALTRDYLNDPIQVT
VGSLELAASH---------------------TITQLVEVVTEFEKRDRLIKHLETAT-AD
PEAKCLIFASTKRTCDEITNYLRADGWPALAIHGDKQQGERDWVLKEFKTGKS--PIMVA
TDVAARG-------------I------------------D--------------------
------------------------VKGISYVINLDMPGNIEDYVHRIGRTGRAGTTGTAV
SFFTDNNSKLGGDLCKIMREANQTIPPELMRFDRRSF-GSHIRYGRG--------GGRGG
FR--GGRGR----------GGFRGGRG-GY-----Q------SGSN--TAPLGNN-----
----------------------------------------RRY-----------------
------------------------------------------------------------
--
>XP_456892_Debaryomyces_hansenii
------------MS-YNNNSD---------SYG-G-------------------------
------------------------------------------------------------
------------------------------------------------------------
---GYNS-----------Y-GG--NSYGGG-GYGG-------------------GRGG--
----GR--GGF-------------------------------------------------
------------------------------------------------------------
---G-GRG-----GG-RYDE--RV----------------------ELNTP---------
----------------EW------------------------------------------
-------------------------------------------------DID--SLP---
--KFEKN-----------------------------------------------------
-------------------------------------FYNEHPDVTARSVQDVNAFRKEH
DMKCD--GTDIPKPITSFDEAGFPDYVLKEVKQQGFPKPTSIQCQGWPMALSGRDMVGIA
STGSGKTLSYCLPSIVHI----------NAQPLLSPGDGPIVLVLAPTRELAVQIQQECS
KFGSSSRIRNTCVYGGAPKGQQIRDLARGVEICIATPGRLIDMLETGK---TNLRRVTYL
VLDEADRMLDMGFEPQIRKIVDQI-RP---DRQTLMWSATWPKEVQALTRDYLNDPIQVT
VGSLELAASH---------------------TITQLVEVVTEFEKRDRLIKHLETAT-AD
PEAKCLIFASTKRTCDEITNYLRADGWPALAIHGDKQQGERDWVLKEFKTGKS--PIMVA
TDVAARG-------------I------------------D--------------------
------------------------VKGISYVINLDMPGNIEDYVHRIGRTGRAGSTGTAV
SFFTDNNSKLGGDLCKIMREANQTIPPELMRFDRRSF-GSHIRYGRG--------GGRGG
FR--GGRGR----------GGFRGGRG-GY-----Q------SGSN--SAPLGNA-----
----------------------------------------RRY-----------------
------------------------------------------------------------
--
>XP_006686170_Yamadazyma_tenuis
------------MNATNDAEKHRQRQEKLAAWKQK-------------------------
------------------------------------------------------------
------------------------------------------------------------
---KLQKGNADDDDKKRKR--------------------------LELWRIKRLGKSTDS
SSPTKSATDGAPKAKVMPTLKLT-------------------------------------
------------------------------------------------------------
----------------------------------------------KVQKPKIDTAKRSI
FG--------------DE------------------------------------------
-------------------------------------------------DEEDDTRP---
--KFKKPTLGTEETPKKATDEEEDIDLDMFIESISKNDTPTKVVLQSDNEHEDEDFEEDS
DTQNDILSSKLKKLQEREKALETVDHSSIDYKPFRRVFYKPPKEFESLSSDEITKIRQ--
DIKVK--GVDCPLPITKWSQLGLPLSILSIFKTLNYETPSPIQCQALPTIMSGRDIIGVA
KTGSGKTLSFVLPMIRHV----------QDQDPLQEGDGPIALILTPTRELAFQVNKEIS
NFSKS--VSSCCCYGGSSIESQIAELKKGVQVIVGTPGRVIDLLTVNSGRVTNLKRVTYL
VLDEADRMYDMGFEPQVKKIISQV-RP---DRQTVLFSATFPRKLEKLAKHGLNNPVEII
VGGINIVASEIKQKLELFEVGSLNEEEVNRIKFMKLVEVIDGFIK-------------EN
ENSKVLIFVEKQDSADSLMVQLISSDYNCVSLHGGKDQIDRKFAIKEFSSPDSGLDILIA
TSIAARG-------------L------------------D--------------------
------------------------VKGLDLVINYDAPSHLEDYIHRVGRTGRAGKNGTAI
TFITDQQDRAIADIIKVLTPP---IDPRLNKISEEFI-------------AKVKSGKEKY
SSGFGGKGL----------EKLQQQRDSTKDLERQTYEEKSSTSVSVSTTPISTTKPATE
ELTSNLPDFDIVEGIPSDSSGPDRSKFHSRITINDLPQTVRWFVSNGESISKIIESTSTS
ITHKGQFYANGKAKKDGPPKLYLLVEGLTHGAVQEANEMIKQRMIEGLQTANQSGSTGRY
TV
>XP_001483302_Meyerozyma_guilliermondii
------------MS-YNQNYNQDFNNNSYGSYG-N-------------------------
------------------------------------------------------------
------------------------------------------------------------
---SYNNNSYGQNNYGGSY-GG--NSYGGG--RGG-------------------SRGG--
----FR--GGR-------------------------------------------------
------------------------------------------------------------
---G-GGF-----GGRRVDE--RV----------------------ELTTP---------
----------------EW------------------------------------------
-------------------------------------------------DLD--SLP---
--KFEKN-----------------------------------------------------
-------------------------------------FYSEHPDVSARSESEVQSFRKEH
DMKCV--GTDIPKPITSFDEAGFPDYVLNEVKQQGFPKPTAIQCQGWPMALSGRDMIGIA
ATGSGKTLSYCLPSIVHI----------NAQPLLGPGDGPIVLVLAPTRELAVQIQQECS
KFGASLRIRNTCIYGGAPKGQQIRDLARGVEICIATPGRLIDMLETGK---TNLRRVTYL
VLDEADRMLDMGFEPQIRKIVDQI-RP---DRQTLMWSATWPKEVQTLTRDYLNDPIQVT
IGSLELAASH---------------------TITQIVEVLSEFEKRDRLVKHLETAT-AD
KEAKVLIFSSTKRACDEITSYLRADGWPALAIHGDKQQNERDWVLREFKTGKS--PIMVA
TDVAARG-----------------------------------------------------
----------------------------------------------IGKF----------
-IFTNAG---------ITRQC---------------------------------------
------------------------------------------------------------
------------------------------------------------------------
------------------------------------------------------------
--
>XP_018713514_Metschnikowia_bicuspidata
------------MSDYNGGYS---------NYN-S-------------------------
------------------------------------------------------------
------------------------------------------------------------
---GYNN-----NTHQGGY-GG--NGGGYG--FSG-------------------GRG---
--------GGR-------------------------------------------------
------------------------------------------------------------
---G-GRF-----GGRRETE--RI----------------------DLSTP---------
----------------EW------------------------------------------
-------------------------------------------------DLD--ALP---
--PFEKN-----------------------------------------------------
-------------------------------------FYTEHPDVVARSEAEVAAFRKEH
DMTCE--GTNIPKPITSFDEAGFPDYVLSEVKQQGFPKPTAIQCQGWPMALSGRDMVGIA
STGSGKTLSYCLPSIVHI----------NAQPLLKSGDGPIVLVLAPTRELAVQIQQECS
KFGSSSRIRNTCIYGGAPKGQQIRDLARGVEICIATPGRLIDMLETGK---TNLKRVTYL
VLDEADRMLDMGFEPQIRKIVDQI-RP---DRQTLMWSATWPKEVKNLTRDYLLDPIQVT
VGSLELSASH---------------------TITQVVEVITEYEKRDRLIKHLETAT-TD
KEAKCLVFASTKRACDEVTSYLRQDGWPALAIHGDKDQHERDWVLKEFRSGKS--PIMVA
TDVAARG-------------I------------------D--------------------
------------------------VKGITYVINYDMPGNIEDYVHRIGRTGRANTTGTAV
SFFTDANSKMGGDLCKIMREAKQEIPPELQRFDRRSY-GSHIRYGG---------GR-GG
RG--RGRGR----------GGYGGGRG-GYG-----------RGSN--DQPLGGSL----
----------------------------------------RRF-----------------
------------------------------------------------------------
--
>XP_002618773_Clavispora_lusitaniae
------------MSDYNGGYN---------NYN-S-------------------------
------------------------------------------------------------
------------------------------------------------------------
---GYNN-----YNNQGSY-RN--DR-------NG-------------------GFR---
--------GGR-------------------------------------------------
------------------------------------------------------------
---G-GRF-----GGRRVDE--RI----------------------ELTTP---------
----------------EW------------------------------------------
-------------------------------------------------DLD--SLP---
--KFEKN-----------------------------------------------------
-------------------------------------FYTEHPDVAARSDAEVAAFRKEH
DMTVE--GQDIPKPITSFEEAGFPDYVLSEVKQQGFPKPTAIQCQGWPMASSGRDMVGIA
STGSGKTLSYCLPAIVHI----------NAQPLLKPGDGPIVLILAPTRELAVQIQTECS
KFGSSSRIRNTCIYGGAPKGQQVRDLARGVEICIATPGRLIDMLETNK---TNLRRVTYL
VLDEADRMLDMGFEPQIRKIVDQI-RP---DRQTLMWSATWPKEVKNLTRDYLVDPIQVT
IGSLELSASH---------------------TITQLVEVVSEFEKRDRLLKHLETAT-AD
KEAKCLIFCSTKRACDEVTSYLRGDGWPALAIHGDKDQNERDWVLREFRSGKS--PIMVA
TDVAARG-------------I---------------------------------------
--------------------------GMCF------------------------------
------------------------------------------------------------
------------------------------------------------------------
------------------------------------------------------------
------------------------------------------------------------
--
>XP_025341901_Candida_haemuloni
------------MS-YNGGYS---------NYN-S-------------------------
------------------------------------------------------------
------------------------------------------------------------
---GYNN-----YNNRDNF-GG--RG---G----G-------------------GR-G--
----GF--GGR-------------------------------------------------
------------------------------------------------------------
---G-GRF------QRRPDE--RE----------------------ELTTP---------
----------------EW------------------------------------------
-------------------------------------------------DLD--ALP---
--PFEKN-----------------------------------------------------
-------------------------------------FYTEHPEVAARSESDVLAFRKEN
DMTIE--GPDIPKPITSFDEAGFPDYVLSEVKQQGFPKPTAIQCQGWPMALSGRDMVGIA
ATGSGKTLSYCLPAIVHI----------NAQPLLKHGDGPVVLILAPTRELAVQIQQECS
KFGASSRIRNTCIYGGAPKGQQIRDLARGVEICIATPGRLIDMLETKK---TNLRRVTYL
VLDEADRMLDMGFEPQIRKIVDQI-RP---DRQTLMWSATWPKEVKNLTRDYLVDPIQVT
IGSLELAASH---------------------TITQLVEVVTEFEKRDRLVKHLETAT-TD
KEAKCLIFSSTKRACDDITSFLREDGWPALAIHGDKDQHERDWVLREFRSGKS--PIMVA
TDVAARG-------------I------------------D--------------------
------------------------VKGITYVINYDMPGNIEDYVHRIGRTGRAGTSGTAV
SLFTDANSKLGGDLCKIMREANQTVPPELQRFDRRSY-GSHIRYGR---------GG-GR
GG--RGRGR----------GGF-GRGG-GGFRGR-Q------TGSN--TQPLAN------
----------------------------------------RRF-----------------
------------------------------------------------------------
--
>XP_024711272_Candida_pseudohaemulonis
------------MS-YNGGYS---------NYN-S-------------------------
------------------------------------------------------------
------------------------------------------------------------
---GYNN-----YNNRDDY-GS--RGGGYG----G-------------------GRGG--
----GY--GGR-------------------------------------------------
------------------------------------------------------------
---G-GRF------NRAPME--RE----------------------ELTTP---------
----------------EW------------------------------------------
-------------------------------------------------DLD--SLP---
--KFEKN-----------------------------------------------------
-------------------------------------FYTEHPEVAARSDADVQAFRKEN
DMTIE--GPDIPKPITSFDEAGFPDYVLSEVKQQGFPKPTAIQCQGWPMALSGRDMVGIA
ATGSGKTLSYCLPAIVHI----------NAQPLLKHGDGPVVLILAPTRELAVQIQQECS
KFGASSRIRNTCIYGGAPKGQQIRDLARGVEICIATPGRLIDMLETKK---TNLRRVTYL
VLDEADRMLDMGFEPQIRKIVDQI-RP---DRQTLMWSATWPKEVKNLTRDYLIDPIQVT
IGSLELAASH---------------------TITQLVEVITEFEKRDRLVKHLETAT-TD
KEAKCLIFSSTKRACDDITSFLREDGWPALAIHGDKDQHERDWVLREFRSGKS--PIMVA
TDVAARG-------------I------------------D--------------------
------------------------VKGITYVINYDMPGNIEDYVHRIGRTGRAGTSGTAV
SFFTDGNSKLGGDLCKIMREADQTIPPELQRFDRRSY-GSHIRYGR---------GG-GR
GG--RGRGR----------GGYGGRGG-GGFRQR-Q------TGSN--TQPLAN------
----------------------------------------RRF-----------------
------------------------------------------------------------
--
>XP_025339233_Candida_duobushaemulonis
------------MS-YNGGYS---------NYN-S-------------------------
------------------------------------------------------------
------------------------------------------------------------
---GYNN-----YNNRDDY-GS--RGGGYG----G-------------------GRGG--
----GY--GGR-------------------------------------------------
------------------------------------------------------------
---G-GRF------NRAPMV--RE----------------------ELTTP---------
----------------EW------------------------------------------
-------------------------------------------------DLD--SLP---
--KFEKN-----------------------------------------------------
-------------------------------------FYTEHPEVAARSDADVQAFRKEN
DMTI---------------EAGFPDYVLSEVKQQGFPKPTAIQCQGWPMALSGRDMVGIA
ATGSGKTLSYCLPAIVHI----------NAQPLLKHGDGPVVLILAPTRELAVQIQQECS
KFGASSRIRNTCIYG---------DLARGVEICIATPGRLIDMLETKK---TNLRRVTYL
VLDEADRMLDMGFEPQIRKIVDQI-RP---DRQTLMWSATWPKEVKNLTRDYLIDPIQVT
IGSLELAASH---------------------TITQLVEVVTEFEKRDRLVKHLETAT-TD
KEAKCLIFSSTKRACDDITSFLREDGWPALAIHGDKDQHERDWVLREFRSGKS--PIMVA
TDVAARDHPADKLRANYTNKS------------------D--------------------
------------------------VKGITYVINYDMPGNIEDYVHRIGRTGRAGTSGTAV
SLFTDGNSKLGGDLCKIMREANQTIPPELQRFDRRSY-GSHIRYGR---------GG---
-------GR----------GAVAVDVE-DTV-DR-Q------TGSN--TQPLAN------
----------------------------------------RRF-----------------
------------------------------------------------------------
--
>XP_028889093_Candida_auris
------------MS-YNGGYT---------NYN-S-------------------------
------------------------------------------------------------
------------------------------------------------------------
---GYNN-----YNSRDNY-GS--RGGG-G----G-------------------GR-G--
----SW--GGR-------------------------------------------------
------------------------------------------------------------
---G-GRF------QRRPDE--RE----------------------ELTTP---------
----------------EW------------------------------------------
-------------------------------------------------DLD--SLP---
--KFEKN-----------------------------------------------------
-------------------------------------FYTEHPAVAARSDADVMAFRKEN
DMTIE--GKDIPKPITSFDEAGFPDYVLSEVKQQGFPKPTAIQCQGWPMALSGRDMVGIA
ATGSGKTLSYCLPAIVHI----------NAQPLLKPGDGPVVLILAPTRELAVQIQQECS
KFGASSRIRNTCIYGGAPKGQQIRDLARGVEICIATPGRLIDMLETKK---TNLRRVTYL
VLDEADRMLDMGFEPQIRKIVDQI-RP---DRQTLMWSATWPKEVKNLTRDYLVDPIQVT
IGSLELAASH---------------------TITQLVEVVTEFEKRDRLVKHLETAT-TD
KEAKCLIFSSTKRACDDITSFLREDGWPALAIHGDKDQHERDWVLREFRSGKS--PIMVA
TDVAARG-------------I------------------D--------------------
------------------------VKGITYVINYDMPGNIEDYVHRIGRTGRAGTSGTAV
SFFTDANSKLGGDLCKIMREANQTIPPELQRFDRRSY-GSHIRYGR---------GGYGG
RG--RGRGR----------GGYGGGRG-GGF--R-Q------TGSN--SQPLAN------
----------------------------------------RRF-----------------
------------------------------------------------------------
--
>NP_014287_Saccharomyces_cerevisiae
------------MT-YGG-------------RD-Q-------------------------
------------------------------------------------------------
------------------------------------------------------------
---QYNK------TNYKSR-GG---------DFRG-------------------GRNSDR
NSY-NDR-PQ--------------------------------------------------
------------------------------------------------------------
---G-GNYRGGFGGRSNYNQ--PQ----------------------ELIKP---------
----------------NW------------------------------------------
-------------------------------------------------DEELPKLP---
--TFEKN-----------------------------------------------------
-------------------------------------FYVEHESVRDRSDSEIAQFRKEN
EMTIS--GHDIPKPITTFDEAGFPDYVLNEVKAEGFDKPTGIQCQGWPMALSGRDMVGIA
ATGSGKTLSYCLPGIVHI----------NAQPLLAPGDGPIVLVLAPTRELAVQIQTECS
KFGHSSRIRNTCVYGGVPKSQQIRDLSRGSEIVIATPGRLIDMLEIGK---TNLKRVTYL
VLDEADRMLDMGFEPQIRKIVDQI-RP---DRQTLMWSATWPKEVKQLAADYLNDPIQVQ
VGSLELSASH---------------------NITQIVEVVSDFEKRDRLNKYLETAS-QD
NEYKTLIFASTKRMCDDITKYLREDGWPALAIHGDKDQRERDWVLQEFRNGRS--PIMVA
TDVAARG-------------I------------------D--------------------
------------------------VKGINYVINYDMPGNIEDYVHRIGRTGRAGATGTAI
SFFTEQNKGLGAKLISIMREANQNIPPELLKYDRRSYGGGHPRYGG---------GRG-G
RGGY-GR-R----------GGYGG--------GRGG------YGGN---RQRDGGW----
----------------------------------------GNR---GRSNY---------
------------------------------------------------------------
--
>XP_018218916_Saccharomyces_eubayanus
------------MSDL--------------------------------------------
------------------------------------------------------------
------------------------------------------------------------
---SQNVAKLNINDKENGNDGGKPSYVPPHLRGSGKPAFRRTGPPREDR-----GSGGGF
FSRSSKQAGDNDG-----------------------------------------------
---------------------------------------------------------FFG
FSKGNNGGSTYNRGGSSSFKSSGN------------------------------------
----------------RW------------------------------------------
--------------------------------------------------VNGKHVPGPK
NARLEAE-----------------------------------------------------
-------------------------------------LFGVHEDPDYHSSG--IKFDNYD
DIPVEASGKDVPEPLLEFDSPPLDALLLENIKLAGFNKPTPVQKYSVPIVTNNRDLMACA
QTGSGKTGGFLFPVFTELFESGPSPMPEKAQSFYSRKGYPSALVLAPTRELATQIFEEAR
KFTYRSWVRPCVVYGGAPIGNQMREVDRGCDLLVATPGRLNDLLERGK---ISLANIKYL
VLDEADRMLDMGFEPQIRHIVEECDMPSVGNRQTLMFSATFPVDIQHLARDFLDNYIFLS
VGRVG-STSE---------------------NITQRILYVDDMDKKSALLDLLS----AE
HEGLTLIFVETKRMADQLTDFLIMQNFRATAIHGDRTQAERERALSAFKSNVA--NILVA
TAVAARG-------------L------------------D--------------------
------------------------IPNVTHVINYDLPSDIDDYVHRIGRTGRAGNTGVAT
SFFNSNNQNIVKGLIEILNEANQEVPAFLNDMSRQNLRGGKTRGGGGGGFFNNRNNNSRD
YRKHGGNGSFGNTRPRNTGTSNWGSSSGGGFRNDNENSGFGSSNASWW------------
------------------------------------------------------------
------------------------------------------------------------
--
>XP_033768831_Saccharomyces_paradoxus
------------MT-YGG-------------RD-Q-------------------------
------------------------------------------------------------
------------------------------------------------------------
---QYNK------TNYNSR-GG---------DFRG-------------------GRSSDR
NSY-NDR-PQ--------------------------------------------------
------------------------------------------------------------
---G-GNYRGGFGGRSNYNQ--PQ----------------------ELIKP---------
----------------NW------------------------------------------
-------------------------------------------------DEELPKLP---
--TFEKN-----------------------------------------------------
-------------------------------------FYVEHESVRDRSDSEIAQFRKEN
EMTIS--GHDIPKPITTFDEAGFPDYVLSEVKAEGFDKPTGIQCQGWPMALSGRDMVGIA
ATGSGKTLSYCLPGIVHI----------NAQPLLAPGDGPIVLVLAPTRELAVQIQTECS
KFGHSSRIRNTCVYGGVPKSQQIRDLSRGSEIVIATPGRLIDMLEIGK---TNLKRVTYL
VLDEADRMLDMGFEPQIRKIVDQI-RP---DRQTLMWSATWPKEVKQLAADYLNDPIQVQ
VGSLELSASH---------------------NITQIVEVLSDFEKRDRLNKYLETAS-QD
NEYKTLIFASTKRMCDDITKYLREDGWPALAIHGDKDQRERDWVLQEFRNGRS--PIMVA
TDVAARG-------------I------------------D--------------------
------------------------VKGINYVINYDMPGNIEDYVHRIGRTGRAGATGTAI
SFFTEQNKGLGAKLISIMREANQNIPPELLKYDRRSYGGGHPRYGG---------GRG-G
RGGY-GR-R----------GGYGG--------GRGG------YGGN---RQRDGGW----
----------------------------------------GNR---GRSNY---------
------------------------------------------------------------
--
>XP_003677495_Naumovozyma_castellii
------------MS-FGG------------GRD-Q-------------------------
------------------------------------------------------------
------------------------------------------------------------
---QFNK------SNYNSR-GG---------DSRG-------------------FRASDR
NSY-THQ-GNGRP-----------------------------------------------
------------------------------------------------------------
YE-G-G--RGG--GRPQFSG--PQ----------------------ELVKP---------
----------------NW------------------------------------------
-------------------------------------------------EQELPNLP---
--TFEKN-----------------------------------------------------
-------------------------------------FYVEHETVQNRTEAEIAQFRKEN
EMTIS--GHDIPKPITTFDEAGFPDYVLNEVKAEGFDKPTGIQCQGWPMALSGRDMIGVA
ATGSGKTLSYCLPGIVHI----------NAQPLLAPGDGPIVLVLAPTRELAVQIQKECS
KFGHSSRIRNTCVYGGVPRGQQIRDLSRGSEIVIATPGRLIDMLEIGK---TNLKRVTYL
VLDEADRMLDMGFEPQIRKIVDQI-RP---DRQTLMWSATWPKEVKQLASDYLNDPIQVQ
IGSLELSASH---------------------NITQLVEVVSEFEKRDRLLKHLETAS-QD
QESKILIFASTKRTCDEVTKYLREDGWPALAIHGDKDQRERDWVLEEFRSGRS--PIMVA
TDVAARG-------------I------------------D--------------------
------------------------VKGINYVINYDMPGNIEDYVHRIGRTGRAGATGTAI
SFFTEGNKSLGAPLISIMREAKQNIPEDLLKYDRRAR-GPHPRYGGGGYGGRGGYGRG-G
RGGY-GRGN----------GGYGG--------GRGG------YGG-----SRDGGW----
----------------------------------------NRN--GGGNRY---------
------------------------------------------------------------
--
>XP_003670835_Naumovozyma_dairenensis
------------MS-FTG------------GRD-Q-------------------------
------------------------------------------------------------
------------------------------------------------------------
---QFNR------SNYNSR-GG---------DFRG-------------------QRSSDQ
NSY-NHQ-SNGRG-----------------------------------------------
------------------------------------------------------------
YQSG-G--RGGMRGGSSFNG--PQ----------------------ELIKP---------
----------------NW------------------------------------------
-------------------------------------------------EQELPNLP---
--TFEKN-----------------------------------------------------
-------------------------------------FYVEHETVRNRSDAEVAEFRKKN
EMTIS--GHDIPKPITSFDEAGFPDYVLKEVKAEGFDAPTGIQCQGWPMALSGRDMIGVA
ATGSGKTLSYCLPGIVHI----------NAQPLLSPGDGPIVLVLAPTRELAVQIQKECS
KFGHSSRIRNTCVYGGVPRGQQIRDLSRGSEIVIATPGRLIDMLEIGK---TNLKRVTYL
VLDEADRMLDMGFEPQIRKIVDQI-RP---DRQTLMWSATWPKEVQQLASDYLNDPIQVQ
VGSLELSASH---------------------NIAQLVEVLSEFEKRDRLLKHLETAS-ED
KESKILIFASTKRMCDEITKMLREDGWPALAIHGDKDQRERDWVLGEFRAGNS--PIMVA
TDVAARG-------------I------------------D--------------------
------------------------VKGINFVINYDMPGNIEDYVHRIGRTGRAGAKGTAI
SFFTEDNKSLGASLISIMREANQNIPPELLKYDRRAR-GPHPRYGGGGYG-----GRG-G
RGGY-GRGR----------GGYGG--------GRGG------NGGGYNNRSRDSGW----
----------------------------------------QRNGGGGGNRW---------
------------------------------------------------------------
--
>XP_003955888_Kazachstania_africana
------------MG-Y---------------RD-Q-------------------------
------------------------------------------------------------
------------------------------------------------------------
---QYNR------SNYNSR-GG---------DFRG-------------------GRDSDR
NSY-NRS-ENRNN-----------------------------------------------
------------------------------------------------------------
--------NGYQGGRGFRSE--PQ----------------------ELVAP---------
----------------NW------------------------------------------
-------------------------------------------------EEELPRLP---
--SFEKN-----------------------------------------------------
-------------------------------------FYVEHEDVRNRSDADVAKFRQEN
EMTIS--GHDIPKPITNFEEAGFPDYVLKEVKAEGFDKPTSIQCQGWPMALSGRDMVGIA
ATGSGKTLSYCLPGIVHI----------NAQPLLSPGDGPIVLVLSPTRELAVQIQKECS
KFGHSSRIRNTCVYGGVPKGQQIRDLVRGAEIVIATPGRLIDMMEIGK---TNLKRVTYL
VLDEADRMLDMGFEPQIRKIVDQI-RP---DRQTLMWSATWPKEVRQLAADYLNDPIQVQ
VGSLELSASH---------------------NITQLVEVLSDFEKRDRLSKHLEIAS-ED
KDSKILVFASTKRTCDDITKYLRADGWPALAIHGDKDQKERDWVLNEFRCGRS--PIMVA
TDVAARG-------------I------------------D--------------------
------------------------VKGINFVINYDMPGNIEDYVHRIGRTGRAGAKGTAI
SFFTEDNKSLGAKLISIMREAKQTIPNELLKYDKRQNYGGHPRYGG---------GRG-G
RGGY-GRGR----------GGYGG----------NF------GGNRGYNRPRDNGW----
----------------------------------------GR----GGNR----------
------------------------------------------------------------
--
>XP_022466235_Kazachstania_naganishii
------------MT-Y-P-------------RD-Q-------------------------
------------------------------------------------------------
------------------------------------------------------------
---QFNK------SNFNNR-GG---------DFRG-------------------GRGSDR
NSY-NRS-NE--------------------------------------------------
------------------------------------------------------------
---G-G--RGFQSYRSAPSQ--PQ----------------------ELIRP---------
----------------NW------------------------------------------
-------------------------------------------------DVEMANLP---
--AFEKN-----------------------------------------------------
-------------------------------------FYVEHETVRDRSDAEVEAFRKEN
QMTIT--GHDIPKPITTFDEAGFPDYVLTEVKAEGFDKPTGIQCQGWPMALSGRDMVGIA
ATGSGKTLSYCLPGIVHI----------NAQALLQPGDGPIVLVLAPTRELAVQIQKECS
KFGHSSRIRNTCVYGGVPRGQQIRDLNRGSEIVIATPGRLIDMLELGK---TNLKRVTYL
VLDEADRMLDMGFEPQIRKIVDQI-RP---DRQTLMWSATWPKEVKQLAADYLSDPIQVQ
IGSLELAASH---------------------TITQRVEVVSGFEKRDRLAKHVETAS-QN
PESKILVFASTKRMCDDITKYLREDGWPALAIHGDKDQRERDWVLNEFRTGRS--PIMVA
TDVAARG-------------I------------------D--------------------
------------------------D-----------------------------------
------------------------------------------------------------
------------------------------------------------------------
------------------------------------------------------------
------------------------------------------------------------
--
>XP_448941_Candida_glabrata
------------MG-Y---------------RD-A-------------------------
------------------------------------------------------------
------------------------------------------------------------
---LYNK------TNYNSR-GG---------DFRG-------------------GRSSDR
NDY-NRD-RNQ-------------------------------------------------
------------------------------------------------------------
-----GYSHGGLRGRHD-DG--PR----------------------ELIKP---------
----------------DW------------------------------------------
-------------------------------------------------ESELPNLP---
--PFEKN-----------------------------------------------------
-------------------------------------FYVEHEVVRNRSDQEVAQFRKES
EMTIT--GHDIPKPITTFDEAGFPDYVLKEVKAEGFDKPTSIQCQGWPMALSGRDMVGIA
ATGSGKTLSYCLPGIVHI----------NAQPLLSPGDGPIVLVLAPTRELAVQIQKECS
KFGKSSRIRNTCVYGGVPRGQQIRELIRGAEIVIATPGRLIDMLEAGK---TNLKRVTYL
VLDEADRMLDMGFEPQIRKIVDQI-RP---DRQTLMWSATWPKEVQQLARDYLNDPIQVQ
IGSLELAASH---------------------NITQLVEVVSEFEKRDRLVKHLDTAS-QD
KESKILIFASTKRTCDEITSYLRQDGWPALAIHGDKDQRERDWVLNEFRTGNS--PIMVA
TDVAARG-------------I------------------D--------------------
------------------------VKGINFVVNYDMPGNIEDYVHRIGRTGRAGATGTAI
SFFTEDNKSLGASLISIMREAKQNIPEELMKYDRRPR-GPHPRYGG---------GYGRG
GRGY-GGGR----------GGYGG-------RGGGR------GGRGGFNRSRDGGW----
----------------------------------------GNRR----------------
------------------------------------------------------------
--
>XP_004179875_Tetrapisispora_blattae
------------MS-YGG-------------RD-Q-------------------------
------------------------------------------------------------
------------------------------------------------------------
---QYNK------SNFNSR-GG---------DFRG-------------------GRSSDR
NSY-NRD-QQQ-------------------------------------------------
------------------------------------------------------------
-----GGFSGGGFSRSNYNQ--PQ----------------------ELVRP---------
----------------DW------------------------------------------
-------------------------------------------------DAELPNLP---
--AFEKN-----------------------------------------------------
-------------------------------------FYVEHEVVKNRSDEEISKFRKEN
EMTIS--GHDIPKPITNFDEAGFPDYVLNEVKAEGFANPTAIQCQGWPMALSGRDMVGIA
ATGSGKTLSYCLPGIVHI----------NAQPLLAPGDGPIVLVLSPTRELAVQIQKECS
KFGKSSRIRNTCVYGGVPKGQQIRDLSRGSEIVIATPGRLIDMLEIGK---TNLKRVTYL
VLDEADRMLDMGFEPQIRKIVDQI-RP---DRQTLMWSATWPKEVQNLARDYLNDPIQVQ
IGSLELAASH---------------------TITQLVEVITDFEKRDRMVKHLEVAS-QD
KESKILVFASTKRTCDEITKYLREDGWPALAIHGDKDQRERDWVLAEFREGRS--PIMVA
TDVAARG-------------I------------------D--------------------
------------------------VKGINYVINYDMPGNIEDYVHRIGRTGRAGATGTAI
SFFTEENKSLGASLISIMREAKQTIPPELLKYDRKPR-GPHPRYGGRGSY-----GRGRG
GRGY-GGGR----------GGRGN-------F-----------------RSRDNGW----
----------------------------------------GNRN----------------
------------------------------------------------------------
--
>XP_003684399_Tetrapisispora_phaffii
------------MG-F-G-------------RD-Q-------------------------
------------------------------------------------------------
------------------------------------------------------------
---QYNK------SNFNSR-GG---------DFRG-------------------GRSSDR
NSY-NRD-EQFN------------------------------------------------
------------------------------------------------------------
---A-GGFHGRSGGRQNYNQ--PQ----------------------DLVRP---------
----------------NW------------------------------------------
-------------------------------------------------EVEMPNLP---
--PFEKN-----------------------------------------------------
-------------------------------------FYHEHESVSKRDDNEIREFRKEN
EMTIT--GHDIPKPITNFDEAGFPDYVLEEVKAEGFDKPTAIQCQGWPMALSGRDMIGVA
ATGSGKTLSYCLPGIVHI----------NAQPLLSPGDGPIVLVLSPTRELAVQIQKECS
KFGQSSRIRNTCVYGGVPRGQQIRDLIRGAEIVIATPGRLIDMLEIGK---TNLKRVTYL
VLDEADRMLDMGFEPQIRKIVDQI-RP---DRQTLMWSATWPKEVQQLARDYLNDPIQVQ
IGSLELSASH---------------------TITQLVEVVSDFEKRDRLNKHLVTAS-ED
KESKILIFASTKRTCDEITKYLREDGWPALAIHGDKDQRERDWVLQEFRDGRS--PIMVA
TDVAARG-------------I---------------------------------------
--------------------------------------------------------GM--
------------------------------------------------------------
------------------------------------------------------------
------------------------------------------------------------
------------------------------------------------------------
--
>XP_001642179_Vanderwaltozyma_polyspora
------------MG-Y-G-------------RD-Q-------------------------
------------------------------------------------------------
------------------------------------------------------------
---QYNK------SNFNSR-GG---------DFRG-------------------DRSSDR
NSY-NRD-RNDN------------------------------------------------
------------------------------------------------------------
---F-GQRGGNQGGR-SFNQ--PQ----------------------ELIKP---------
----------------NW------------------------------------------
-------------------------------------------------EEELPNLP---
--VFEKN-----------------------------------------------------
-------------------------------------FYQEAESVKARSDQEINEFRREH
EMTIT--GHDIPKPITSFDEAGFPDYVLEEVKAEGFEKPTGIQCQGWPMALSGRDMIGVA
ATGSGKTLSYCLPGIVHI----------NAQPLLSPGDGPIVLVLAPTRELAVQIQKECS
KFGSSSRIRNSCVYGGVPRGQQIRELSRGAEIVIATPGRLIDMLEIGK---TNLKRVTYL
VLDEADRMLDMGFEPQIRKIVDQI-RP---DRQTLMWSATWPKEVKQLAHDYLNDPIQVQ
IGSLELSASH---------------------NITQLVEVVSDFEKRDRLLKHLETAS-ED
KDSKILVFASTKRTCDEVTKYLREDGWPALAIHGDKDQRERDWVLQEFREGRS--PIMVA
TDVAARG-------------I---------------------------------------
--------------------------------------------------------GMYT
NFFFQFCIFFTTN-----------------------------------------------
------------------------------------------------------------
------------------------------------------------------------
------------------------------------------------------------
--
>XP_003682141_Torulaspora_delbrueckii
------------MS-----------------RD-A-------------------------
------------------------------------------------------------
------------------------------------------------------------
---QFNR------TNYNSR-GG---------DFRG-------------------GRGSDR
NSY-NRD-NNGFN-----------------------------------------------
------------------------------------------------------------
---G-G---FK-NSRPFQQG--PQ----------------------ELIKP---------
----------------NW------------------------------------------
-------------------------------------------------EEELQNLP---
--TFEKN-----------------------------------------------------
-------------------------------------FYVEHESVGNRSEAEIAQFRKEN
EMTIS--GHDIPKPITSFDEAGFPDYVLKEVKAEGFDKPTGIQCQGWPMALSGRDMIGVA
ATGSGKTLSYCLPSIVHI----------NAQPLLAPGDGPIVLVLAPTRELAVQIQKECS
KFGKSSRIRNTCVYGGVPRGQQIRDLARGAEIVIATPGRLIDMLEIGK---TNLKRVTYL
VLDEADRMLDMGFEPQIRKIVDQI-RP---DRQTLMWSATWPKEVKQLASDYLHDPIQVQ
IGSLELAASH---------------------NIKQVVEVITDFEKRDRLTKHMDIAS-QD
KESKILVFASTKRTCDEITKYLRDDGWPALAIHGDKDQRERDWVLNEFRTGRS--PIMVA
TDVAARG-------------I------------------D--------------------
------------------------VKGINYVINYDMPGNIEDYVHRIGRTGRAGATGTAI
SFFTEANKGLGSSLISIMREAKQEIPQELLKYDRRSH-GGHPRY-GGGYG-----GRGRG
RGGYGGRGR----------GGYGGGGRGGYGGGRGG------YGGG---R---GGW----
----------------------------------------------GNNGY---------
------------------------------------------------------------
--
>XP_037142069_Zygotorulaspora_mrakii
------------MS-----------------RD-S-------------------------
------------------------------------------------------------
------------------------------------------------------------
---QFNR------SNYNSR-GG---------DFRG-------------------GRGSDR
NSY-NRD-GNRSS-----------------------------------------------
------------------------------------------------------------
---G-G--SFQGNSRSFQQG--PQ----------------------ELMKP---------
----------------NW------------------------------------------
-------------------------------------------------DEELANLP---
--TFEKN-----------------------------------------------------
-------------------------------------FYVEHESVRNRSDAEIEAFRKEN
EMTIS--GHDIPKPITSFDEAGFPEYVLSEVKAEGFDKPTGIQCQGWPMALSGRDMVGIA
ATGSGKTLSYCLPSIVHI----------NAQPLLAPGDGPIVLVLAPTRELAVQIQKECS
KFGHSSRIRNTCVYGGVPRGQQIRDLSRGSEIVIATPGRLIDMLEIGK---TNLKRVTYL
VLDEADRMLDMGFEPQIRKIVDQI-RP---DRQTLMWSATWPKEVKQLASDYLNDPIQVQ
IGSLELAASH---------------------NIKQVVEVVTGFEKRDRLLKHLEIAS-ED
KESKILVFASTKRTCDDITKVLRDDGWPALAIHGDKDQRERDWVLNEFRTGRS--PVMVA
TDVAARG-------------I------------------D--------------------
------------------------VKGISYVINYDMPGNIEDYVHRIGRTGRAGASGTAI
SFFTEDNKSLGSSLISIMREAKQEVPAELLKYDRRGH-GGHPRY-GGGYG-----GRG-G
RGGY-GRGR----------GGYGG------RGGRGG------FGGG---RPRDGGW----
----------------------------------------------GGNRY---------
------------------------------------------------------------
--
>XP_002495378_Zygosaccharomyces_rouxii
------------MS-----------------RD-G-------------------------
------------------------------------------------------------
------------------------------------------------------------
---QYNK------NNFGSR-NG---------DFRG-------------------NRASDR
NNY-NRG-GNFG------------------------------------------------
------------------------------------------------------------
---G-GGFSSYKGG--GYTE--PQ----------------------ELGKP---------
----------------NW------------------------------------------
-------------------------------------------------DEELPHLP---
--PFEKN-----------------------------------------------------
-------------------------------------FYVEHEGVRNRSDEDIAKFRKEN
EMTIT--GHDIPKPITSFDEAGFPDYVLKEVKAEGFAAPTGIQCQGWPMALSGRDMVGVA
ATGSGKTLSYCLPAIVHI----------NAQPLLAPGDGPVVLVLAPTRELAVQIQKECS
KFGRSSRIRNTCVYGGVPRGQQIRDLARGAEIVIATPGRLIDMLEINK---TNLKRVTYL
VLDEADRMLDMGFEPQIRKIVDQI-RP---DRQTLMWSATWPKEVKQLARDYLTDPIQVQ
IGSLELSASH---------------------TIKQVVEVISEFEKRDRLSKHLEIAS-ED
QDSKVLVFASTKRTCDDITQYLRQDGWSALAIHGDKDQRERDWVLEEFKNGRS--PIMVA
TDVAARG-------------I------------------D--------------------
------------------------VKGINYVINYDMPGNIEDYVHRIGRTGRAGAKGTAI
SFFTEGNKGLGASLISIMREAKQEIPADLAQYDRKSY-GGHPRY---------------G
RGGYGGRGR----------GGFGGRGRGGGGRGRGG------YGGG-----RGGGY----
----------------------------------------NRY-----------------
------------------------------------------------------------
--
>XP_003646993_Eremothecium_cymbalariae
----------MEMT-Y-G------------NRDQQ-------------------------
------------------------------------------------------------
------------------------------------------------------------
---QFNR------NGQGARGGG---------DSWS-------------------NRGGDG
NSYGGRN-GNFGG-----------------------------------------------
------------------------------------------------------------
RGGGRGGYGGRGRGGRVQDD--RV----------------------ELSKP---------
----------------DW------------------------------------------
-------------------------------------------------DLE--SLP---
--RFEKN-----------------------------------------------------
-------------------------------------FYVEHEDVRNMSSADVEDFRKKS
EMTII--GHDVPKPIRTFDEAGFPEYVLKEVKEEGFDKPTAIQCQGWPMALSGRDMIGVA
ATGSGKTLSYCLPGIVHI----------NAQPLLSPGDGPIVLVLAPTRELAVQIQKECS
KFGHSSRIRNTCVYGGVPKSQQIRDLQRGVEILIATPGRLIDMLEIGK---TNLKRVTYL
VLDEADRMLDMGFEPQIRKIVDQI-RP---DRQTLMWSATWPKEVQQLARDYLHDPIQVN
IGSLELAASH---------------------TITQIVEVISDFEKRDRLVKHLDIAS-KD
PESKIIIFASTKRTCDDITSYLRQDGWPALAIHGDKQQQERDWVLNEFRCGRS--PIMVA
TDVAARG-------------I------------------D--------------------
------------------------VKGINFVINYDMPGNIEDYVHRIGRTGRAGATGTAI
SFFTEQSKALGAQLISIMREAKQEIPQDLLVYDRAPRGS-HPRYGGRG-------GYG-G
RGGRGRGGY--------------GGRGGYGGRGGGG------YGGY--SKPRDGGW----
----------------------------------------GNRG----------------
------------------------------------------------------------
--
>NP_985329_Eremothecium_gossypii
------------MS-YAG------------NRD-Q-------------------------
------------------------------------------------------------
------------------------------------------------------------
---QFNR------SNFGGR-DG---------DHRG-------------------QRPSDR
NSY-GRD-G-FG------------------------------------------------
------------------------------------------------------------
-RGGRGGFAGRGRGR--SDD--RL----------------------ELTKP---------
----------------DW------------------------------------------
-------------------------------------------------DVE--SLP---
--KFEKN-----------------------------------------------------
-------------------------------------FYVEHEDVQKMSTDEVEQFRKEN
EMKIV--GHDVPKPIRTFDEAGFPEYVLKEVKEEGFEKPTAIQCQGWPMALSGRDMIGVA
ATGSGKTLSYCLPGIVHI----------NAQPLLSPGDGPVVLVLAPTRELAVQIQKECS
KFGRSSRIRNTCVYGGVPKSQQIRDLQRGVEILIATPGRLIDMLEIGK---TNLKRVTYL
VLDEADRMLDMGFEPQIRKIVDQI-RP---DRQTLMWSATWPKEVQQLARDYLHDPIQVN
IGSLELAASH---------------------TITQLVEVVSDFDKRDRLVKHLEIAS-KD
KDSKIIIFASTKRTCDEITSYLRQDGWPALAIHGDKQQQERDWVLNEFRTGRS--PIMVA
TDVAARG-------------I------------------D--------------------
------------------------VKGINFVINYDMPGNIEDYVHRIGRTGRAGATGTAI
SFFTEANKTLGAQLISIMREAKQEIPQDLLVYDRAPRGGFHPRYGGRG-------GRG-G
RGGRGGRGY----------GGYGGGYGGYGGGYGGG------HGGY-GGKPKDSGW----
----------------------------------------GNRN----------------
------------------------------------------------------------
--
>XP_456137_Kluyveromyces_lactis
------------MS-FGG------------GRD-H-------------------------
------------------------------------------------------------
------------------------------------------------------------
---QFNR------NNMGST-HG---------DFRG-------------------SRGSDR
NSY-NRG-NDFR------------------------------------------------
------------------------------------------------------------
---G-G--R-SFGRGPSRDT--RV----------------------DLVAP---------
----------------NW------------------------------------------
-------------------------------------------------DEELPNLP---
--VFEKN-----------------------------------------------------
-------------------------------------FYQEHPDVAQMSESEVIEFRKEN
EMTIS--GHDVPKPIRSFDEAGFPSYVLDEVKQEGFAKPTGIQCQGWPMALSGRDMIGVA
ATGSGKTLSYCLPGIVHI----------NAQPLLSPGDGPIVLVLAPTRELAVQIQKECS
KFGASSRIRNTCVYGGVPKSQQIRDLQRGVEILIATPGRLIDMLEIGK---TNLKRVTYL
VLDEADRMLDMGFEPQIRKIVDQI-RP---DRQTLMWSATWPKEVKQLASDYLHDPIQVQ
IGSLELSASH---------------------TITQIVEVLTDFEKRDRLAKHLETAS-QD
QDSKIIIFASTKRTCDEITSYLRTEGWPALAIHGDKAQNERDWVLAEFRSGRS--PIMVA
TDVAARG-------------I------------------D--------------------
------------------------VKGINYVINYDMPGNIEDYVHRIGRTGRAGSTGTAI
SFFTEGNKSLGAALIKIMREAKQDIPEELRRYDRGQY-GQHPRYGGGRGGRGF--GGGRG
GRGFGGRGD----------GGYGGG-GYGG--GRGG------FGGN---RSRDQGW----
----------------------------------------RR------------------
------------------------------------------------------------
--
>XP_022677310_Kluyveromyces_marxianus
------------MS-FTG------------GRD-H-------------------------
------------------------------------------------------------
------------------------------------------------------------
---QFNR------NNMGNS-HG---------DYRG-------------------QRGSDR
NGY-NRG-GDFR------------------------------------------------
------------------------------------------------------------
---G-G--RGGFGRGGSRDS--RI----------------------ELVAP---------
----------------NW------------------------------------------
-------------------------------------------------DEELPNLP---
--VFEKN-----------------------------------------------------
-------------------------------------FYQEHPDVTKMSDAEVAQFRKEN
EMTIT--GHDVPKPIRTFDEAGFPSYVLDEVKQEGFDKPTGIQCQGWPMALSGRDMVGVA
ATGSGKTLSYCLPGIVHI----------NAQPLLSPGDGPIVLVLAPTRELAVQIQKECS
KFGASSRIRNTCVYGGVPKSQQIRDLQRGVEILIATPGRLIDMLEIGK---TNLKRVTYL
VLDEADRMLDMGFEPQIRKIVDQI-RP---DRQTLMWSATWPKEVKQLAADYLNDPIQVQ
IGSLELAASH---------------------TITQIVEVVTDFEKRDRLAKHLETAS-QD
QESKIIIFASTKRTCDEITSYLRAEGWPALAIHGDKAQNERDWVLAEFRSGRS--PIMVA
TDVAARG-------------I------------------D--------------------
------------------------VKGINYVINYDMPGNIEDYVHRIGRTGRAGSTGTAI
SFFTEGNKSLGTALIKIMREAKQNIPEELRRFDRGSY-GAHPRYGGGRGGRGF--G----
----GGRGR----------GGYGGGRGYGGGRGRGG------YGGN---RS----W----
------------------------------------------------------------
------------------------------------------------------------
--
>XP_022630100_Lachancea_lanzarotensis
------------MT-YGG-------------RD-Q-------------------------
------------------------------------------------------------
------------------------------------------------------------
---QYNR------DNFSSR-GG---------DFRG-------------------GRASDR
NSW-NND-GGYSN-----------------------------------------------
------------------------------------------------------------
---G-GGRGGGYQRGGGYTE--PQ----------------------ELIAP---------
----------------DW------------------------------------------
-------------------------------------------------DTELPNLP---
--KFEKN-----------------------------------------------------
-------------------------------------FYVEHETVRDRSDAEVSAFRNAN
EMTIY--GKDIPKPITTFDEAGFPDYVLTEVKAEGFEKPTGIQCQGWPMALSGRDMIGVA
ATGSGKTLSYCLPGIVHI----------NAQPLLSPGDGPIVLVLSPTRELAVQIQKECS
KFGKTSRIRNTCVYGGVPKGQQIRDLTRGAEIVIATPGRLIDMLEINK---TNLKRVTYL
VLDEADRMLDMGFEPQIRKIVDQI-RP---DRQTLMWSATWPKEVQQLAADYLHDPIQVN
VGSLELAASH---------------------TIKQVVEVISEMEKRDRLMKYLEIAS-ED
KDSKILIFASTKRTCDEVTRYLREDGWPALAIHGDKAQNERDWVLQEFRTGRS--PIMVA
TDVAARG-------------I------------------D--------------------
------------------------VKGINFVINFDMPGNIEDYVHRIGRTGRAGASGTAV
SFFTDANKSLGAQLISIMREANQEVSPELSRFDRRQY-GGHPRYGRGGFG-----GRGRG
RGGF--GGR----------GGGRG--------GRGG------YGGS-RQS--DGGW----
----------------------------------------GNRGGNRNMGY---------
------------------------------------------------------------
--
>XP_002553117_Lachancea_thermotolerans
------------MT-YGS-------------RD-N-------------------------
------------------------------------------------------------
------------------------------------------------------------
---QFNR------DNYGSR-GG---------DFRG-------------------GRPSDR
NSY-GRD----SY-----------------------------------------------
------------------------------------------------------------
---G-GGR-GGFSRPPP-SQ--PM----------------------ELVAP---------
----------------DW------------------------------------------
-------------------------------------------------DQELPNLP---
--KFEKN-----------------------------------------------------
-------------------------------------FYVEHESVRNRSDAEVEEFRKAN
EMSIL--GKDIPKPITTFDEAGFPEYVLSEVKAEGFEKPTGIQCQGWPMALSGRDMIGVA
ATGSGKTLSYCLPGIVHI----------NAQPLLSPGDGPIVLVLAPTRELAVQIQTECS
KFGKSSRIRNTCVYGGVPRGHQIRELTRGAEIVIATPGRLIDMLEIGK---TNLKRVTYL
VLDEADRMLDMGFEPQIRKIVDQI-RP---DRQTLMWSATWPKEVQQLARDYLHDPIQVN
VGSLELAASH---------------------NIAQIVEVVSDMEKRDRLLKHLETAS-ED
KDSKILIFASTKRTCDEITRYLRQDGWPALAIHGDKAQNERDWVLQEFRTGNS--PIMVA
TDVAARG-------------I------------------D--------------------
------------------------VKGINFVINYDMPGNIEDYVHRIGRTGRAGATGTAI
SFFTEANKGMGAQLISIMREANQQIPPELMKYDRRQY-GGHPRYGRGGYG-----GGRGG
RGGYGRGGR----------GGGRG--------YGGG------RGGG-FQKPRDSGW----
--------------------------------------------GNRNINY---------
------------------------------------------------------------
--
>XP_020060074_Aspergillus_aculeatus
------------------------------------------------------------
------------------------------------------------------------
------------------------------------------------------------
------------------------------------------------------------
------------------------------------------------------------
------------------------------------------------------------
------------------MSNLGA----------------------GLKKQ---------
----------------EW------------------------------------------
-------------------------------------------------DMD--SLP---
--KFEKS-----------------------------------------------------
-------------------------------------FYKEHPDVAARSQREVDEFRKSK
EMAVQ--GKNVPRPVETFDEAGFPQYVLSEVKAQGFDRPTAIQSQGWPMALSGRDVVGIA
ETGSGKTLTYCLPAIVHI----------NAQPLLAPGDGPIVLILAPTRELAVQIQAEIS
KFGKSSRIRNTCVYGGVPKGPQIRDLSRGVEVCIATPGRLIDMLEAGR---TNLRRVTYL
VLDEADRMLDMGFEPQIRKIISQI-RP---DRQTCMWSATWPKEVRQLASDFLNDYIQVN
IGSMDLSANH---------------------RITQIVEVVSEFEKRDRMIKHLEKIM-EN
RGNKCLIFTGTKRIADEITRFLRQDGWPALSIHGDKQQQERDWVLNEFKTGKS--PIMVA
TDVASRG-------------I------------------D--------------------
------------------------VRDITHVLNYDYPNNSEDYVHRIGRTGRAGNKGTAV
TFFTTENSKQARDLVTILTEAKQQIDPRLAEMVRYS-------------------G--GG
GHH-GGHGR-W--------GGR---GRGR-----GGNY----TASN--AAPLGGTR----
----------------------------------------RW------------------
------------------------------------------------------------
--
>XP_001275371_Aspergillus_clavatus
-----------MSS-Y-GG-----------------------------------------
------------------------------------------------------------
------------------------------------------------------------
---GYQR------DSYRSR--GG--QGGY---SNGNSYGNG-------------GGGGG-
---------GYGGG----------------------------------GYGGG-------
-----------------------------------GFGGGG-------------------
YGRGGG-----AAG-GDRMSNLGA----------------------GLKKQ---------
----------------EW------------------------------------------
-------------------------------------------------DLE--TLP---
--KFEKS-----------------------------------------------------
-------------------------------------FYKEHPDVTARSQREVDEFRQEH
KMTVQ--GKNVPRPVETFDEAGFPQYVLSEVKSQGFERPTAIQSQGWPMALSGRDVVGIA
ETGSGKTLTYCLPAIVHI----------NAQPLLAPGDGPIVLVLAPTRELAVQIQTEIT
KFGKSSRIRNTCVYGGVPKGPQIRDLSRGVEVCIATPGRLIDMLEAGR---TNLRRVTYL
VLDEADRMLDMGFEPQIRKIISQI-RP---DRQTCMWSATWPKEVRQLASDFLNDYIQVN
IGSMDLSANH---------------------RITQIVEVVSDFEKRDKMIKHLEKIM-ED
RSNKILIFTGTKRIADEITRFLRQDGWPALSIHGDKQQQERDWVLNEFKAGKS--PIMVA
TDVASRG-------------I------------------D--------------------
------------------------VRDITHVLNYDYPNNSEDYIHRIGRTGRAGAKGTAI
TFFTTDNSKQARDLVTILTEAKQQIDPRLAEMVRYG-------------------G--GG
GHGHGGYGR-W--------GGRG-GGRGR-----GGGS----TASN--AAPLGNNR----
----------------------------------------RW------------------
------------------------------------------------------------
--
>XP_001260551_Aspergillus_fischeri
-----------MSS-Y-GG-----------------------------------------
------------------------------------------------------------
------------------------------------------------------------
---GYQR--ESRGDSYRSR-------GGH---DGG--YQNG-------------N-----
---------GYSGG----------------------------------GGYGG-------
-----------------------------------GYGNG--------------------
YGRGGG-----AAG-GDRMSNLGA----------------------GLKKQ---------
----------------DW------------------------------------------
-------------------------------------------------DLD--TLP---
--KFEKS-----------------------------------------------------
-------------------------------------FYKEHPDVAARSEREVEEFRKKH
EMTVQ--GRNVPRPVENFDEAGFPQYVLSEVKAQGFERPTAIQSQGWPMALSGRDVVGIA
ETGSGKTLTYCLPAIVHI----------NAQPLLAPGDGPIVLILAPTRELAVQIQTEIS
KFGKSSRIRNTCVYGGVPKGPQIRDLSRGVEVCIATPGRLIDMLEAGR---TNLRRVTYL
VLDEADRMLDMGFEPQIRKIISQI-RP---DRQTCMWSATWPKEVRQLATDFLNDYIQVN
IGSMDLSANH---------------------RITQIVEVVSDFEKRDKMIKHLEKIM-EN
RGNKCLIFTGTKRIADEITRFLRQDGWPALSIHGDKQQQERDWVLNEFKTGKS--PIMVA
TDVASRG-------------I------------------D--------------------
------------------------VRDITHVLNYDYPNNSEDYIHRIGRTGRAGAKGTAI
TFFTTENSKQARDLVTILTEAKQQIDPRLAEMVRYSG------------------G--GG
GH--GGYGR-WGGR-----GGRG-GGRGR-----GGSY----TASN--AAPLGNAR----
----------------------------------------RW------------------
------------------------------------------------------------
--
>XP_041150269_Aspergillus_flavus
-----------MSY-N-GGYQ---------------------------------------
------------------------------------------------------------
------------------------------------------------------------
---RDQR------DSYRSR-NGG--GGGY---SNG--YSNGNSNGYS------GGGSGG-
---------GY-GG----------------------------------GYGGG-------
-----------------------------------GYGGGY-------------------
GGRGGG-----AGG-GDRMSNLGA----------------------GLKKQ---------
----------------EW------------------------------------------
-------------------------------------------------DLD--SLP---
--KFEKS-----------------------------------------------------
-------------------------------------FYKEHPDVANRSQRDVDEFRKKF
EMSVQ--GKNIPRPVETFDEAGFPQYVLSEVKAQGFERPTAIQSQGWPMALSGRDVVGIA
ETGSGKTLSYCLPAIVHI----------NAQPLLAPGDGPIVLVLAPTRELAVQIQAEIT
KFGKSSRIRNTCVYGGVPKGPQIRDLSRGVEVCIATPGRLIDMLEAGR---TNLRRVTYL
VLDEADRMLDMGFEPQIRKIISQI-RP---DRQTCMWSATWPKEVRQLASDFLNDYIQVN
IGSMDLSANH---------------------RITQIVEVVSDFEKRDKMIKHLEKIM-EN
RGNKCLIFTGTKRIADEITRFLRQDGWPALSIHGDKQQQERDWVLNEFKTGKS--PIMVA
TDVASRG-------------I------------------D--------------------
------------------------VRDITHVLNYDYPNNSEDYVHRIGRTGRAGAKGTAI
TFFTTDNSKQARDLVTILTEAKQQIDPRLAEMVRYSG------------------G--GG
GGR-GGYGR-W--------GGRG-GGRGR-----GGNY----TASN--AAPLGGNR----
----------------------------------------RW------------------
------------------------------------------------------------
--
>XP_755408_Aspergillus_fumigatus
-----------MSS-Y-GG-----------------------------------------
------------------------------------------------------------
------------------------------------------------------------
---GYQR--ESRGDSY--R-------GGH---DTG--YQNG-------------NGYSG-
---------GYSGG----------------------------------GGYGG-------
-----------------------------------GYGGG--------------------
YGRGGG-----AAG-GDRMSNLGA----------------------GLKKQ---------
----------------DW------------------------------------------
-------------------------------------------------DLD--SLP---
--KFEKS-----------------------------------------------------
-------------------------------------FYKEHPDVAARSEREVEEFRKKH
EMTVQ--GRNVPRPVENFDEAGFPQYVLSEVKAQGFERPTAIQSQGWPMALSGRDVVGIA
ETGSGKTLTYCLPAIVHI----------NAQPLLAPGDGPIVLILAPTRELAVQIQAEIS
KFGKSSRIRNTCVYGGVPKGPQIRDLSRGVEVCIATPGRLIDMLEAGR---TNLRRVTYL
VLDEADRMLDMGFEPQIRKIVSQI-RP---DRQTCMWSATWPKEVRQLATDFLNDYIQVN
IGSMDLSANH---------------------RITQIVEVVSDFEKRDKMIKHLEKIM-EN
RSNKCLIFTGTKRIADEITRFLRQDGWPALSIHGDKQQQERDWVLNEFKTGKS--PIMVA
TDVASRG-------------IGLVAIFTNALFANLNLFKD--------------------
------------------------VRDITHVLNYDYPNNSEDYIHRIGRTGRAGAKGTAI
TFFTTENSKQARDLVTILTEAKQQIDPRLAEMARYSG------------------G--GG
GH--GGYGR-WGGR-----GGRG-GGRGR-----GGTY----TASN--AAPLGNAR----
----------------------------------------RW------------------
------------------------------------------------------------
--
>XP_663535_Aspergillus_nidulans
-----------MSS-Y-GGSG---------------------------------------
------------------------------------------------------------
------------------------------------------------------------
---GYQR------DSY--R-SGG--GGGY---SNG--YSNGHGGGYGGRGGGYGGGGGS-
---------GY-GG----------------------------------GYGGG-------
-----------------------------------GYGGGG-------------------
YGRGGGG-AGAGAG-GDRMGNLGS----------------------GLKKQ---------
----------------DW------------------------------------------
-------------------------------------------------DLD--TLP---
--KFEKS-----------------------------------------------------
-------------------------------------FYKEHPDVTARSQREVDEFRKKC
EMTVQ--GRDVPRPVETFDEAGFPQYVLSEVKAQGFEKPTAIQSQGWPMALSGRDVVGIA
ETGSGKTLSYCLPAIVHI----------NAQPLLAPGDGPIVLILAPTRELAVQIQAEIS
KFGKSSRIRNTCVYGGVPKGPQIRDLSRGVEVCIATPGRLIDMLEAGR---TNLRRVTYL
VLDEADRMLDMGFEPQIRKIISQI-RP---DRQTCMWSATWPKEVRQLASDFLNNYIQVN
IGSMDLSANH---------------------RITQIVEVISEFEKRDRMIKHLEKIM-EN
RGNKCLVFTGTKRIADEITRFLRQDGWPALSIHGDKQQQERDWVLNEFKTGKS--PIMVA
TDVASRG-------------I------------------D--------------------
------------------------VRDITHVINYDYPNNSEDYVHRIGRTGRAGAKGTAI
TFFTTDNAKQARDLVTILSEAKQQIDPRLAEMVRYS-------------------G--GG
GHG-GGYGR-W--------GGRG-GGRGR-----GGNF----TASN--AAPLGNNR----
----------------------------------------RW------------------
------------------------------------------------------------
--
>XP_001399394_Aspergillus_niger
-----------MSS-Y-GGGG---------------------------------------
------------------------------------------------------------
------------------------------------------------------------
---GYQR------DSYRSR-NGG--GGG------G--YGNG--NGYSNGGGYGGGGGGG-
---------GYGGG----------------------------------GYGGG-------
-----------------------------------GYGGGG-------------------
YGGRGGG-AG-GAG-GDRMSNLGA----------------------GLKKQ---------
----------------EW------------------------------------------
-------------------------------------------------DLD--SLP---
--KFEKS-----------------------------------------------------
-------------------------------------FYKEHADVAERSQRDVDEFRKKH
EMAVQ--GRNVPRPVETFDEAGFPQYVLSEVKAQGFDRPTAIQSQGWPMALSGRDVVGIA
ETGSGKTLTYCLPAIVHI----------NAQPLLAPGDGPIVLILAPTRELAVQIQAEIS
KFGKSSRIRNTCVYGGVPKGPQIRDLSRGVEVCIATPGRLIDMLEAGR---TNLRRVTYL
VLDEADRMLDMGFEPQIRKIISQI-RP---DRQTCMWSATWPKEVRQLASDFLNDYIQVN
IGSMDLSANH---------------------RITQIVEVVSDFEKRDKMIKHLEKIM-EN
RANKCLIFTGTKRIADEITRFLRQDGWPALSIHGDKQQQERDWVLNEFKTGKS--PIMVA
TDVASRG-------------I------------------D--------------------
------------------------VRDITHVLNYDYPNNSEDYVHRIGRTGRAGAKGTAI
TFFTTDNSKQARDLVTILTEAKQQIDPRLAEMVRYS-------------------G--GG
GHGHGGYGR-WGGRG----GGRG-GGRGR-----GNHF----TASN--AAPLGGNR----
----------------------------------------R-------------------
------------------------------------------------------------
--
>XP_015402387_Aspergillus_nomiae
MSVKRVLVIAGSDS-S-GGAGLEADQRVLAAHGCYALTATTGLTAQNTLGVQDIFVVPAE
FVKKQINAGLEDIGADAVKLGMLSSAETIDIIAETLVAHQVPSVVLDPVMISTSGSKLLP
EEAVEKLRTKLLPLTTVLTPNIPEAKLLLKDAGLDVSEPEGLSDVLQLVKQVKALGPKAV
LLKGGHL--PLTKDHKTAR-NQE--EATT---VIDVLYDGEDVTLFETDFLLSKNTHGT-
---------GCSLASSIAANLALGKDLKRAVHSAVRFVEAGIKTSFDIGKGSGPINHFHS
VYTLPFAPGRFLEYVLDRPDIRPVWKKFTEHDFVLGMGSGTLPVEKFKEYLVQDYLYLVQ
FARSNAL-A--AYK-AKNMESIAASAQIVLHIQRETALHLDYCASFGLSKQEMERTPETI
ACTAYSRYILDVGQSEDWLALQMALAPCLIGYGAIAQRLYTDKDTLRQGNRYWKWIENYV
AEDYSEAVRLGSELLERHMREVSPSRMEELIKIFIRATELEIRFWDMGLDLD--SLP---
--KFEKS-----------------------------------------------------
-------------------------------------FYKEHPDVASRSQRDVDDFRKKF
EMSVQ--GKNIPRPVETFDEAGFPQYVLSEVKAQGFERPTAIQSQGWPMALSGRDVVGIA
ETGSGKTLSYCLPAIVHI----------NAQPLLAPGDGPIVLVLAPTRELAVQIQTEIT
KFGKSSRIRNTCVYGGVPKGPQIRDLSRGVEVCIATPGRLIDMLEAGR---TNLRRVTYL
VLDEADRMLDMGFEPQIRKIISQI-RP---DRQTCMWSATWPKEVRQLASDFLNDYIQVN
IGSMDLSANH---------------------RITQIVEVVSDFEKRDKMIKHLEKIM-EN
RGNKCLIFTGTKRIADEITRFLRQDGWPALSIHGDKQQQERDWVLNEFKTGKS--PIMVA
TDVASRG-------------I------------------D--------------------
------------------------VRDITHVLNYDYPNNSEDYVHRIGRTGRAGAKGTAI
TFFTTDNSKQARDLVTILTEAKQQIDPRLAEMVRYSG------------------G--GG
GGGRGGYGR-W--------GGRG-GGRGR-----GGNY----TASN--AAPLGGNR----
----------------------------------------RW------------------
------------------------------------------------------------
--
>XP_023093556_Aspergillus_oryzae
-----------MSY-N-GGYQ---------------------------------------
------------------------------------------------------------
------------------------------------------------------------
---RDQR------DSY--R-NGG--GGGY---SNG--YSNGNSNGYS------GGGSGG-
---------GY-GG----------------------------------GYGGG-------
-----------------------------------GYGGGY-------------------
GGRGGG-----AGG-GDRMSNLGA----------------------GLKKQ---------
----------------EW------------------------------------------
-------------------------------------------------DLD--SLP---
--KFEKS-----------------------------------------------------
-------------------------------------FYKEHPDVANRSQRDVDEFRKKF
EMSVQ--GKNIPRPVETFDEAGFPQYVLSEVKAQGFERPTAIQSQGWPMALSGRDVVGIA
ETGSGKTLSYCLPAIVHI----------NAQPLLAPGDGPIVLVLAPTRELAVQIQAEIT
KFGKSSRIRNTCVYGGVPKGPQIRDLSRGVEVCIATPGRLIDMLEAGR---TNLRRVTYL
VLDEADRMLDMGFEPQIRKIISQI-RP---DRQTCMWSATWPKEVRQLASDFLNDYIQVN
IGSMDLSANH---------------------RITQIVEVVSDFEKRDKMIKHLEKIM-EN
RGNKCLIFTGTKRIADEITRFLRQDGWPALSIHGDKQQQERDWVLNEFKTGKS--PIMVA
TDVASRG-------------I------------------D--------------------
------------------------VRDITHVLNYDYPNNSEDYVHRIGRTGRAGAKGTAI
TFFTTDNSKQARDLVTILTEAKQQIDPRLAEMVRYSG------------------G--GG
GGR-GGYGR-W--------GGRG-GGRGR-----GGNY----TASN--AAPLGGNR----
----------------------------------------RW------------------
------------------------------------------------------------
--
>XP_040641222_Aspergillus_ruber
------------------------------------------------------------
------------------------------------------------------------
------------------------------------------------------------
------------------------------------------------------------
------------------------------------------------------------
------------------------------------------------------------
------------------MSNLGS----------------------GLKKQ---------
----------------DF------------------------------------------
-------------------------------------------------DMD--SLP---
--KFEKA-----------------------------------------------------
-------------------------------------FYKEHPDVTNRSQQEVDDFRKKH
EMAVQ--GKDIPRPVETFDEAGFPQYVLTEVKAQGFERPTSIQSQGWPMALSGRDVVGIA
ETGSGKTLSYCLPAIVHI----------NAQPLLAPGDGPIVLVLAPTRELAVQIQAEIT
KFGKSSRIRNTCIYGGVPKGPQIRDLSRGVEVCIATPGRLIDMLEAGR---TNLRRVTYL
VLDEADRMLDMGFEPQIRKIISQI-RP---DRQTCMWSATWPKEVRQLASDFLNDYIQVN
VGSMDLSANH---------------------RITQIVEVVSDFEKRDRMLKHLEKIM-ET
RTNKVLVFTATKRVADEITRFLRQDGWPALSIHGDKQQQERDWVLNEFKAGKS--PIMVA
TDVASRG-------------I------------------D--------------------
------------------------VRDITHVLNYDYPNNSEDYIHRIGRTGRAGANGTAI
TFFTTDNSKQARDLVKILTEAKQQIDPRLAEMVRYSG------------------G--GG
GYG-GGYGR-WGGRG----GGRGRGGGGR-----GNSF----TASN--AAPIGGNR----
----------------------------------------RW------------------
------------------------------------------------------------
--
>XP_040702354_Aspergillus_sydowii
-----------MSS-Y-GGSG---------------------------------------
------------------------------------------------------------
------------------------------------------------------------
---GYQR------DSYRSR-------GGY---SNG--YSNG--------GGGYGGGGGG-
---------GY-GG----------------------------------GY-GG-------
-----------------------------------GYGGGG-------------------
YGRDAG-----AAG-GDRMSNLGS----------------------GLKRQ---------
----------------DW------------------------------------------
-------------------------------------------------DLD--SLP---
--KFEKS-----------------------------------------------------
-------------------------------------FYKEHPDVTARSQRDVDEFRKVS
EMTVQ--GKNIPRPVETFDEAGFPQYVLSEVKAQGFEKPTSIQSQGWPMALSGRDVVGIA
ETGSGKTLSYCLPAIVHI----------NAQPLLAPGDGPIVLVLAPTRELAVQIQAEIT
KFGKSSRIRNTCVYGGVPKGPQIRDLSRGVEVCIATPGRLIDMLEAGR---TNLRRVTYL
VLDEADRMLDMGFEPQIRKIIGQI-RP---DRQTCMWSATWPKEVRQLASDFLNDYIQVN
IGSMDLSANH---------------------RITQIVEVVSDFEKRDRMIKHLEKIM-ET
RGSKCLVFTGTKRIADEITRFLRQDGWPALSIHGDKQQQERDWVLNEFKTGKS--PIMVA
TDVASRG-------------I------------------D--------------------
------------------------VRDITHVLNYDYPNNSEDYVHRIGRTGRAGAKGTAI
TFFTTDNSKQARDLVTILSEAKQQIDPRLAEMVRYS-------------------G--GG
GHG-GGYGR-WGGR-----GGRG-GGRGR-----GGNF----TASN--AAPLGGNR----
----------------------------------------RW------------------
------------------------------------------------------------
--
>XP_001208866_Aspergillus_terreus
-------MPSCIAP-IGGGSG---------------------------------------
------------------------------------------------------------
------------------------------------------------------------
---GYSN--------------------GY---SNG-------------------YSGGD-
---------GYSG--------------------------------------GG-------
------------------------------------------------------------
YSGGGGY-GGARGG-GDRMSNLGA----------------------GLKKQ---------
----------------DW------------------------------------------
-------------------------------------------------DLD--ALP---
--KFEKS-----------------------------------------------------
-------------------------------------FYKEHPDVANRSQRDVDEFRKKH
EMSVQ--GRNVPRPVETFDEAGFPQYVLGEVKAQGFERPTAIQSQGWPMALSGRDVVGIA
ETGSGKTLTYCLPAIVHI----------NAQPLLAPGDGPIVLVLAPTRELAVQIQTEIT
KFGKSSRIRNTCVYGGVPKGPQIRDLSRGVEVCIATPGRLIDMLEAGR---TNLRRVTYL
VLDEADRMLDMGFEPQIRKIISQI-RP---DRQTCMWSATWPKEV--------------N
IGSMDLSANH---------------------RITQIVEV---------------------
-------------------------------------------------TGKS--PIMVA
TDVASRG-------------I------------------GMMKLAIHPLPSPLLPFSFLS
PSQAPSPIEVMVEKSNSLCSVSTYVRDITHVLNYDYPNNSEDYVHRIGRTGRAGAKGTAI
TFFTTDNSKQARDLVTILTEAKQQIDPRLAEMVRYSG------------------G--GG
GGY-GGYGR-W--------GGRGGGGRGR-----GGRQ----TASN--AAPLGNNR----
----------------------------------------RW------------------
------------------------------------------------------------
--
>XP_022489311_Penicillium_arizonense
------------MS-YGGG-----------------------------------------
------------------------------------------------------------
------------------------------------------------------------
---GYSR-----DNSYRSR-GG---DNGY---SNG------------G--GGYGGGGGG-
---------GYGG-----------------------------------GRGGG-------
----------------------------------YGGGGG--------G-----------
YGGGGGF--GGGAG-GDRMSNLGA----------------------GLKTQ---------
----------------DW------------------------------------------
-------------------------------------------------DMN--TLP---
--KFEKS-----------------------------------------------------
-------------------------------------FYKEHPDVSERSEEEILAFRKEK
AMAVQ--GTNVPRPVETFDEAGFPQYVLSEVKAQGFEKPTAIQSQGWPMALSGRDVVGIA
ETGSGKTLSYCLPAIVHI----------NAQPLLAPGDGPIVLVLAPTRELAVQIQAEIT
KFGKSSRIRNTCVYGGVPKGPQIRDLSRGVEVCIATPGRLIDMLEAGR---TNLRRVTYL
VLDEADRMLDMGFEPQIRKIIGQI-RP---DRQTCMWSATWPKEVRQLASDFLNDYIQVN
VGSMDLSANH---------------------RIHQIVEVVSDFEKRDKMIKHLEKIM-EN
RSNKCLIFTGTKRIADEITRFLRQDGWPALSIHGDKQQNERDWVLNEFKQGKS--PIMVA
TDVASRG-------------I------------------D--------------------
------------------------VRDITHVLNYDYPNNSEDYVHRIGRTGRAGATGTAI
TFFTTDNSKQARDLVTILTEAKQQIDPRLAEMVRYGG------------------G--G-
----GGGGR-WGGRGRGGWGGRG---------RGGGGF----TGSN--AGSVGGNR----
----------------------------------------RW------------------
------------------------------------------------------------
--
>XP_014533615_Penicillium_digitatum
------------MS-Y-GG-----------------------------------------
------------------------------------------------------------
------------------------------------------------------------
---GYSRGGGGGGDSYRSR-GG---EGGY---SN----------------GG--YGGGG-
---------GYGG-----------------------------------GRGGG-------
----------------------------------S--GGGY--GGGY-G-----------
GGGGGGY-GGGAAG-GDRMNNLGA----------------------GLKTQ---------
----------------DW------------------------------------------
-------------------------------------------------DIN--TMP---
--KFEKS-----------------------------------------------------
-------------------------------------FYKEHPDVTARSEEDVQAFRKSK
EMAIQ--GTNVPRPVETFDEAGFPAYVLSEVKAQGFDAPTAIQSQGWPMALSGRDVVGIA
ETGSGKTLSYCLPAIVHI----------NAQPLLAPGDGPIVLVLAPTRELAVQIQAEIT
KFGKSSRIRNTCVYGGVPKGPQIRDLSRGVEVCIATPGRLIDMLEAGR---TNLRRVTYL
VLDEADRMLDMGFEPQIRKIIGQI-RP---DRQTCMWSATWPKEVRQLASDFLNDYIQVN
VGSTDLSANH---------------------RITQIVEVVSDFEKRDKMIKHLEKIM-ED
RSNKCIIFTGTKRVADEITRFLRQDGWPALSIHGDKQQNERDWVLNEFKQGKS--PIMVA
TDVASRG-------------I------------------D--------------------
------------------------VRDITHVLNYDYPNNSEDYVHRIGRTARAGAKGTAI
TFFTTENSKQARDLVTILTEAKQQVDPRLAEMVRY-G------------------G--G-
----GGGGR-WGGRGRG--GGRGGWGGGR-G-GGGGGF----TASN--AAPVGGNR----
----------------------------------------RW------------------
------------------------------------------------------------
--
>XP_016602885_Penicillium_expansum
------------MS-Y-GG-----------------------------------------
------------------------------------------------------------
------------------------------------------------------------
---GYSRGGGGGGDSYRSR-GG---EGGY---SN----------------GG---SGGG-
---------GYGG-----------------------------------GRGGG-------
----------------------------------S--GGGYSGGGGY-G-----------
GGGGGGY-GGGAAG-GDRMNNLGA----------------------GLKTQ---------
----------------DW------------------------------------------
-------------------------------------------------DIN--TMP---
--KFEKS-----------------------------------------------------
-------------------------------------FYKEHPDVTARSEEDVQAFRKSK
EMAIQ--GTDVPRPVETFDEAGFPAYVLSEVKAQGFDAPTAIQSQGWPMALSGRDVVGIA
ETGSGKTLSYCLPAIVHI----------NAQPLLAPGDGPIVLVLAPTRELAVQIQAEIT
KFGKSSRIRNTCVYGGVPKGPQIRDLSRGVEVCIATPGRLIDMLEAGR---TNLRRVTYL
VLDEADRMLDMGFEPQIRKIIGQI-RP---DRQTCMWSATWPKDVRQLASDFLNDYIQVN
VGSTDLSANH---------------------RITQIVEVVSDFEKRDKMIKHLEKIM-ED
RSNKCIIFTGTKRVADEITRFLRQDGWPALSIHGDKQQNERDWVLNEFKQGKS--PIMVA
TDVASRG-------------I------------------D--------------------
------------------------VRDITHVLNYDYPNNSEDYVHRIGRTARAGAKGTAI
TFFTTDNSKQARDLITILTEAKQQVDPRLAEMVRY-G------------------G--G-
----GGGGR-WGGRGRG--GGRGGWGGGR-G-GGGGGF----TASN--AAPVGGNR----
----------------------------------------RW------------------
------------------------------------------------------------
--
>XP_040652673_Penicillium_griseofulvum
------------MS-Y-GG-----------------------------------------
------------------------------------------------------------
------------------------------------------------------------
---GYSRGGGGGGDSYRSR-GG---DGGY---SN----------------GG--YGGGG-
---------GYGG-----------------------------------GRGGG-------
----------------------------------Y--GGGY-------------------
GGGGGGY-GGGGAG-GDRMNNLGA----------------------GLKTQ---------
----------------DW------------------------------------------
-------------------------------------------------DPS--TMP---
--KFEKS-----------------------------------------------------
-------------------------------------FYKEHPDVTARSEEEIQAFRKSK
EMAIQ--GTNVPRPVQTFDEAGFPAYVLSEVKSQGFDAPTAIQSQGWPMALSGRDVVGIA
ETGSGKTLSYCLPAIVHI----------NAQPLLAPGDGPIVLVLAPTRELAVQIQAEIT
KFGKSSRIRNTCVYGGVPKGPQIRDLSRGVEVCIATPGRLIDMLEAGR---TNLRRVTYL
VLDEADRMLDMGFEPQIRKIIGQI-RP---DRQTCMWSATWPKDVRQLASDFLTDYIQVN
VGSADLSANH---------------------RITQIVEVVSDFEKRDKMIKHLEKIM-ED
RSNKCIIFTGTKRVADEITRFLRQDGWPALSIHGDKQQNERDWVLNEFKQGKS--PIMVA
TDVASRG-------------I------------------D--------------------
------------------------VRDITHVLNYDYPNNSEDYVHRIGRTARAGAKGTAI
TFFTTDNSKQARDLVTILTEAKQQVDPRLAEMVRY-G------------------G--G-
----GGGGR-WGGRGRG--GGR-----GRGGYGGGGGF----TASN--AAPVGGNR----
----------------------------------------RW------------------
------------------------------------------------------------
--
>XP_038927075_Penicillium_roqueforti
------------MS-Y-GG-----------------------------------------
------------------------------------------------------------
------------------------------------------------------------
---GYSRGGGGGGDSYRSR-GG---DSGY---SNG------------GSGGGGYSGGGG-
---------GYGG-----------------------------------GRGGG-------
----------------------------------YSGGGGY-------G-----------
GGGGGGY-GGGAAG-GDRMNNLGA----------------------GLKTQ---------
----------------DW------------------------------------------
-------------------------------------------------DPN--TMP---
--KFEKS-----------------------------------------------------
-------------------------------------FYKEHPDVTARSEEDIIAFRKEK
EMAIQ--GTNVPRPVETFDEAGFPAYVLSEVKAQGFDAPTAIQSQGWPMALSGRDVVGIA
ETGSGKTLSYCLPAIVHI----------NAQPLLAPGDGPIVLVLAPTRELAVQIQAEIT
KFGKSSRIRNTCVYGGVPKGPQIRDLSRGVEVCIATPGRLIDMLEAGR---TNLRRVTYL
VLDEADRMLDMGFEPQIRKIIGQI-RP---DRQTCMWSATWPKDVRQLASDFLNDYIQVN
VGSTDLSANH---------------------RITQIVEVVSDFEKRDKMIKHLEKIM-ED
RSNKCIIFTGTKRVADEITRFLRQDGWPALSIHGDKQQNERDWVLNEFKQGKS--PIMVA
TDVASRG-------------I------------------G--------------------
-------------------------------MNKLHP-----------------------
---------------SPLFPSPLLVPP---------------------------------
------------------------------------------------------------
------------------------------------------------------------
------------------------------------------------------------
--
>XP_002566000_Penicillium_rubens
------------MS-Y--------------------------------------------
------------------------------------------------------------
------------------------------------------------------------
---GYSRGGGGGGDSYRSR-GG---DGGY---GGG------------G--GG--YGGGG-
---------GYGG-----------------------------------GRGGG-------
----------------------------------Y--GGGY-------------------
GGGGGGY--GGGAG-GDRMNNLGA----------------------GLKSQ---------
----------------DW------------------------------------------
-------------------------------------------------DPS--TMP---
--KFEKS-----------------------------------------------------
-------------------------------------FYKEHPDVSERSEEEIQAFRKEK
EMAVQ--GSNVPRPVKTFDEAGFPAYVLSEVKAQGFDAPTAIQSQGWPMALSGRDVVGIA
ETGSGKTLSYCLPAIVHI----------NAQPLLAPGDGPIVLVLAPTRELAVQIQAEIT
KFGKSSRIRNTCVYGGVPKGPQIRDLSRGVEVCIATPGRLIDMLEAGR---TNLRRVTYL
VLDEADRMLDMGFEPQIRKIISQI-RP---DRQTCMWSATWPKDVRQLASDFLSDYIQVN
VGSTDLSANH---------------------RITQIVEVVADFEKRDKMIKHLEKIM-ED
RSNKCIIFTGTKRVADDITRFLRQDGWPALSIHGDKQQNERDWVLNEFKQGKS--PIMVA
TDVASRG-------------I------------------D--------------------
------------------------VRDITHVLNYDYPNNSEDYVHRIGRTARAGAKGTAI
TFFTTDNSKQARDLITILTEAKQQIDPRLAEMVRY-G------------------G--G-
----GGGGR-WGGRGRG--GGRGGW--GR---GGGGGF----TASN--AAPVGGNR----
----------------------------------------RW------------------
------------------------------------------------------------
--
>XP_040814127_Penicillium_solitum
------------MS-Y-GG-----------------------------------------
------------------------------------------------------------
------------------------------------------------------------
---GYSRGGGGGGDSYRSR-GG---EGGY---SNG------------GSGGG--YSGGG-
---------GYGG-----------------------------------GRGGG-------
----------------------------------S---GGY-GGGGYGG-----------
GGGGGGYGGGGAAG-GDRMNNLGA----------------------GLKTQ---------
----------------DW------------------------------------------
-------------------------------------------------DIN--TMP---
--KFEKS-----------------------------------------------------
-------------------------------------FYKEHPDVTARSEEDVQAFRKTK
EMAIQ--GTNVPRPVETFDEAGFPAYVLSEVKAQGFDAPTAIQSQGWPMALSGRDVVGIA
ETGSGKTLSYCLPAIVHI----------NAQPLLAPGDGPIVLVLAPTRELAVQIQAEIT
KFGKSSRIRNTCVYGGVPKGPQIRDLSRGVEVCIATPGRLIDMLEAGR---TNLRRVTYL
VLDEADRMLDMGFEPQIRKIIGQI-RP---DRQTCMWSATWPKDVRQLASDFLSDYIQVN
VGSTDLSANH---------------------RITQIVEVVSDFEKRDKMIKHLEKIM-ED
RSNKCIIFTGTKRVADEITRFLRQDGWPALSIHGDKQQNERDWVLNEFKQGKS--PIMVA
TDVASRG-------------I------------------D--------------------
------------------------VRDITHVLNYDYPNNSEDYVHRIGRTARAGAKGTAI
TFFTTDNSKQARDLITILTEAKQQVDPRLAEMVRY--------------------G--G-
----GGGGR-WGGRGRG--GGRGGWGGGRGG-GGGGGF----TASN--SAPVGGNR----
----------------------------------------RW------------------
------------------------------------------------------------
--
>XP_022581217_Penicilliopsis_zonata
------------MS-Y-GG-----------------------------------------
------------------------------------------------------------
------------------------------------------------------------
---GHR-------ESYRSR-NNGHNDGGY-------------------------GGGSN-
---------GYQGGG---------------------------------GYGGG-------
-----------------------------------GGGGGY-------------------
GGRGGGY-G--GGS-GDRMSNLGA----------------------GLKNQ---------
----------------EW------------------------------------------
-------------------------------------------------DLS--TLP---
--KFEKS-----------------------------------------------------
-------------------------------------FYKEHENVTNRTSREIDEFRKKH
EMVVQ--GKDVPRPVETFDEAGFPQYVLGEVKAQGFERPTAIQAQGWPMALSGRDVVGIA
ETGSGKTLTYCLPAIVHI----------NAQPLLAPGDGPIVLILAPTRELAVQIQVEIS
KFGRSSRIRNTCVYGGVPKGPQIRDLSRGVEVCIATPGRLIDMLEAGR---TNLRRVTYL
VLDEADRMLDMGFEPQIRKIISQI-RP---DRQTCMWSATWPKEVRQLASDFLNDWIQVN
IGSMDLSANH---------------------RITQIVEVVSEFEKRDRMVKHLEKIM-ED
RSNKLLIFTGTKRIADEITRFLRQDGWPALSIHGDKQQNERDWVLNEFKAGKS--PIMVA
TDVASRG-------------I------------------D--------------------
------------------------VRDITHVLNYDYPNNSEDYVHRIGRTGRAGAKGTAI
TFFTTDNAKQARDLLTILTEAKQQIDPRLAEMGRYS-------------------G--GG
GHH-GGHGR-WG-------GGRG---RGR-----GGGY----TASN--AAPLGNNR----
----------------------------------------RW------------------
------------------------------------------------------------
--
>XP_016618188_Cladophialophora_bantiana
------------MS-Y-GGY----------------------------------------
------------------------------------------------------------
------------------------------------------------------------
---GSSR------------------DGGY---SNG-------------------Y-GGG-
-H-GHSN--GYTN---------------------------------------G-------
------------------------------------------------------------
YGGSNGYS---GGG-GDKMSNLGA----------------------GLKQQ---------
----------------NW------------------------------------------
-------------------------------------------------DLN--NLP---
--KFEKS-----------------------------------------------------
-------------------------------------FYKEDPTVTARSQRDVDEFRRKN
EITVQ--GRNVPRPVETFDEAGFPSYVMSEVKAQGFAKPTPIQSQGWPMALSGRDVVGIA
ETGSGKTLTYCLPAIVHI----------NAQPLLAPGDGPIVLVLAPTRELAVQIQQEIT
KFGKSSRIRNTCVYGGVPKGGQIRDLTRGVEVCIATPGRLIDMLESGK---TNLRRVTYL
VLDEADRMLDMGFEPQIRKIIGQI-RP---DRQTCMWSATWPKEVRQLASDYLNDFIQVN
IGSMDLSANH---------------------RITQIVEVVSEFEKRDRMIKHLEQIM-ED
RNNKVLIFTGTKRVADDITRFLRQDGWPALSIHGDKQQNERDWVLNEFKTGKS--PIMVA
TDVASRG-------------I------------------D--------------------
------------------------VRDITHVLNYDYPNNSEDYVHRIGRTGRAGRKGTAI
TLFTTDNAKQARDLVSVLQESKQSIDPRLAEMARYSG------------------G--G-
----GGGGRGY-GRG----GHR---GG-R------GGF----TASN--AAPLGRS-----
----------------------------------------RW------------------
------------------------------------------------------------
--
>XP_008729383_Cladophialophora_carrionii
------------MS-YGGGY----------------------------------------
------------------------------------------------------------
------------------------------------------------------------
---GSSR------------------DGGY---SNG-------------------YGGGS-
-H-GHSN--GYSNGYSN-------------------------------GYSGG-------
------------------------------------------------------------
YGGSNGYG---GGG-GDKMSNLGA----------------------GLKEQ---------
----------------SW------------------------------------------
-------------------------------------------------DLA--ALP---
--KFEKS-----------------------------------------------------
-------------------------------------FYHEDPAVTARPQRDVDEFRRKN
EISIQ--GRNVPRPVETFDEAGFPSYVMSEVKAQGFAKPTAIQSQGWPMALSGRDVVGIA
ETGSGKTLTYCLPAIVHI----------NAQPLLAPGDGPIVLVLAPTRELAVQIQQEIT
KFGKSSRIRNTCVYGGVPKGGQIRDLSRGVEVCIATPGRLIDMLESGK---TNLRRVTYL
VLDEADRMLDMGFEPQIRKIIGQI-RP---DRQTCMWSATWPKEVRQLASDYLNDFIQVN
IGSMDLSANH---------------------RITQIVEVVSEFEKRDRMIKHLEQVM-ED
RNNKILIFTGTKRVADDITRFLRQDGWPALSIHGDKQQNERDWVLNEFKTGKS--PIMVA
TDVASRG-------------I------------------D--------------------
------------------------VRDITHVFNYDYPNNSEDYVHRIGRTARAGRKGTAI
TLFTTENAKQARDLISILQDSKQNIDPRLAEMARYG-------------------G--G-
----GGGGRGYGGRG----GHRG--GG-R------GGF----TASN--AAPLGRS-----
----------------------------------------RW------------------
------------------------------------------------------------
--
>XP_016252708_Cladophialophora_immunda
------------MS-Y-GGY----------------------------------------
------------------------------------------------------------
------------------------------------------------------------
---GSSR------------------EGGY---SNG-------------------YGGGG-
-H-GYSN--GYTN---------------------------------------G-------
------------------------------------------------------------
YGGSNGYS---GGG-GDKMSNLGA----------------------NLKQQ---------
----------------HW------------------------------------------
-------------------------------------------------DLD--NLP---
--KFEKS-----------------------------------------------------
-------------------------------------FYKEDPIVTARSQRDVDEFRRKN
EITVQ--GRNVPRPVETFDEAGFPSYVMSEVKAQGFTKPTPIQSQGWPMALSGRDVVGIA
ETGSGKTLTYCLPAIVHI----------NAQPLLAPGDGPIVLVLAPTRELAVQIQQEIT
KFGKSSRIRNTCVYGGVPKGGQIRDLTRGVEVCIATPGRLIDMLESGK---TNLRRVTYL
VLDEADRMLDMGFEPQIRKIIGQI-RP---DRQTCMWSATWPKEVRQLASDYLNDFIQVN
IGSMDLSANH---------------------RITQIVEVVSEFEKRDRMIKHLEQIM-ED
RNNKVLIFTGTKRVADDITRFLRQDGWPALSIHGDKQQNERDWVLNEFKTGKS--PIMVA
TDVASRG-------------I------------------D--------------------
------------------------VRDITHVLNYDYPNNSEDYVHRIGRTGRAGKKGTAI
TLFTTDNAKQARDLVSVLQESKQSIEPRLAEMARYSG------------------G--G-
----GGGGRGY-GRG----GHR---GG-R------GGF----TASN--AAPLGRS-----
----------------------------------------RW------------------
------------------------------------------------------------
--
>XP_007751641_Cladophialophora_psammophila
------------MS-Y-GGY----------------------------------------
------------------------------------------------------------
------------------------------------------------------------
---GSSK------------------DGGY---SNG-------------------Y-GGG-
-H-SHSN--GYTN---------------------------------------G-------
------------------------------------------------------------
YGGSNGYS---GGG-GDKMSNLGA----------------------GLKQQ---------
----------------NW------------------------------------------
-------------------------------------------------DLN--NLP---
--KFEKS-----------------------------------------------------
-------------------------------------FYKEDPTVTARSQRDVDEFRKKN
EITVQ--GRNVPRPVETFDEAGFPSYVMSEVKAQGFTKPTPIQSQGWPMALSGRDVVGIA
ETGSGKTLTYCLPAIVHI----------NAQPLLAPGDGPIVLVLAPTRELAVQIQQEIT
KFGKSSRIRNTCVYGGVPKGGQIRDLTRGVEVCIATPGRLIDMLESGK---TNLRRVTYL
VLDEADRMLDMGFEPQIRKIIGQI-RP---DRQTCMWSATWPKEVRQLASDYLNDFIQAN
IGSMDLSANH---------------------RITQIVEVVSEFEKRDRMIKHLEQIM-ED
RNNKVLIFTGTKRVADDITRFLRQDGWPALSIHGDKQQNERDWVLNEFKTGKS--PIMVA
TDVASRG-------------I------------------D--------------------
------------------------VRDITHVLNYDYPNNSEDYVHRIGRTGRAGRKGTAI
TLFTTDNAKQARDLVSVLQESKQSIEPRLAEMARYSG------------------G--G-
----GGGGRGY-GRG----GHR---GG-R------GGF----TASN--AAPLGRS-----
----------------------------------------RW------------------
------------------------------------------------------------
--
>XP_018693647_Fonsecaea_erecta
------------MS-YGGGY----------------------------------------
------------------------------------------------------------
------------------------------------------------------------
---GSSR------------------DAGY---SNG-------------------Y-GGG-
-N-GYSN--GYTN---------------------------------------G-------
------------------------------------------------------------
YGGSNGYS---GGG-GDKMSNLGA----------------------GLKQP---------
----------------NW------------------------------------------
-------------------------------------------------DLN--NLP---
--KFEKS-----------------------------------------------------
-------------------------------------FYKEDPIVTARSQRDVDEFRRKN
EITVQ--GRNVPRPVETFDEAGFPSYVMSEVKAQGFTKPTPIQSQGWPMALSGRDVVGIA
ETGSGKTLTYCLPAIVHI----------NAQPLLAPGDGPIVLVLAPTRELAVQIQQEIT
KFGKSSRIRNTCVYGGVPKGGQIRDLARGVEVCIATPGRLIDMLESGK---TNLRRVTYL
VLDEADRMLDMGFEPQIRKIIGQI-RP---DRQTCMWSATWPKEVRQLASDYLNDFIQVN
IGSMDLSANH---------------------RITQIVEVVSEFEKRDRMIKHLEQIM-ED
RNNKVLIFTGTKRVADEITRFLRQDGWPALSIHGDKQQNERDWVLNEFKTGKS--PIMVA
TDVASRG-------------I------------------D--------------------
------------------------VRDITHVLNYDYPNNSEDYVHRIGRTGRAGKKGTAI
TLFTTDNAKQARDLVSVLQESKQSIDPRLAEMARYSG------------------G--G-
----GGGGRGY-GRG----GHR---GG-R------GGF----TASN--AAPLGRS-----
----------------------------------------RW------------------
------------------------------------------------------------
--
>XP_022509607_Fonsecaea_monophora
------------MS-Y-GGY----------------------------------------
------------------------------------------------------------
------------------------------------------------------------
---GSSR------------------DGGY---SNG-------------------Y-GGG-
-HGGYSN--GYTN---------------------------------------G-------
------------------------------------------------------------
YGGSNGYS--GGGG-GDKMSNLGA----------------------GLKQQ---------
----------------TW------------------------------------------
-------------------------------------------------DLN--NLP---
--KFEKS-----------------------------------------------------
-------------------------------------FYKEDPIVTARSQRDVDEFRRKN
EITVQ--GRNVPRPVETFDEAGFPSYVMSEVKAQGFTKPTPIQSQGWPMALSGRDVVGIA
ETGSGKTLTYCLPAIVHI----------NAQPLLAPGDGPIVLVLAPTRELAVQIQQEIT
KFGKSSRIRNTCVYGGVPKGGQIRDLTRGVEVCIATPGRLIDMLESGK---TNLRRVTYL
VLDEADRMLDMGFEPQIRKIIGQI-RP---DRQTCMWSATWPKEVRQLASDYLNDFIQVN
IGSMDLSANH---------------------RITQIVEVVSEFEKRDRMIKHLEQIM-ED
RNNKVLIFTGTKRVADEITRFLRQDGWPALSIHGDKQQNERDWVLNEFKTGKS--PIMVA
TDVASRG-------------I------------------D--------------------
------------------------VRDITHVLNYDYPNNSEDYVHRIGRTGRAGKKGTAI
TLFTTENAKQARDLLSVLQESKQSIEPRLAEMARYS-------------------G--G-
----GGGGRGYGGRG----GHR---GG-R------GGF----TASN--AAPLGRS-----
----------------------------------------RW------------------
------------------------------------------------------------
--
>XP_016634979_Fonsecaea_multimorphosa
------------MS-YGGGY----------------------------------------
------------------------------------------------------------
------------------------------------------------------------
---GSSR------------------DGGY---SNG-------------------Y-GGG-
-H-SYSN--GYTN--------------------------------------GG-------
------------------------------------------------------------
YGGSNGYS---GGG-GDKMSNLGA----------------------GLKQQ---------
----------------TW------------------------------------------
-------------------------------------------------DLN--SLP---
--KFEKS-----------------------------------------------------
-------------------------------------FYKEDPIVTARSQRDVDEFRRKN
EITVQ--GRNVPRPVETFDEAGFPSYVMSEVKAQGFTKPTSIQSQGWPMALSGRDVVGIA
ETGSGKTLTYCLPAIVHI----------NAQPLLAPGDGPIVLVLAPTRELAVQIQQEIT
KFGKSSRIRNTCVYGGVPKGGQIRDLTRGVEVCIATPGRLIDMLESGK---TNLRRVTYL
VLDEADRMLDMGFEPQIRKIIGQI-RP---DRQTCMWSATWPKEVRQLASDYLNDFIQVN
IGSMDLSANH---------------------RITQIVEVVSEFEKRDRMIKHLEQIM-ED
RNNKVLIFTGTKRVADDITRFLRQDGWPALSIHGDKQQNERDWVLNEFKTGKS--PIMVA
TDVASRG-------------I------------------D--------------------
------------------------VRDITHVLNYDYPNNSEDYVHRIGRTGRAGRKGTAI
TLFTTDNAKQARDLVSVLQESKQSIDPRLAEMARYSG------------------G--G-
----GGGGRGYGGRG----GHR---GG-R------GGF----TASN--AAPLGRS-----
----------------------------------------RW------------------
------------------------------------------------------------
--
>XP_022503326_Fonsecaea_nubica
------------MS-Y-GGY----------------------------------------
------------------------------------------------------------
------------------------------------------------------------
---GSSR------------------DGGY---SNG-------------------Y-GGG-
-HGGYSN--GYTN---------------------------------------G-------
------------------------------------------------------------
YGGSNGYS--GGGG-GDKMSNLGA----------------------GLKQQ---------
----------------TW------------------------------------------
-------------------------------------------------DLN--NLP---
--KFEKS-----------------------------------------------------
-------------------------------------FYKEDPIVTARSQRDVDEFRRKN
EITVQ--GRNVPRPVETFDEAGFPSYVMSEVKAQGFTKPTPIQSQGWPMALSGRDVVGIA
ETGSGKTLTYCLPAIVHI----------NAQPLLAPGDGPIVLVLAPTRELAVQIQQEIT
KFGKSSRIRNTCVYGGVPKGGQIRDLTRGVEVCIATPGRLIDMLESGK---TNLRRVTYL
VLDEADRMLDMGFEPQIRKIIGQI-RP---DRQTCMWSATWPKEVRQLASDYLNDFIQVN
IGSMDLSANH---------------------RITQIVEVVSEFEKRDRMIKHLEQIM-ED
RNNKVLIFTGTKRVADEITRFLRQDGWPALSIHGDKQQNERDWVLNEFKTGKS--PIMVA
TDVASRG-------------I------------------D--------------------
------------------------VRDITHVLNYDYPNNSEDYVHRIGRTGRAGKKGTAI
TLFTTENAKQARDLLSVLQESKQSIEPRLAEMARYSG------------------G--G-
----GGGGRGYGGRG----GHR---GG-R------GGF----TASN--AAPLGRS-----
----------------------------------------RW------------------
------------------------------------------------------------
--
>XP_013289026_Fonsecaea_pedrosoi
------------MS-Y-GGY----------------------------------------
------------------------------------------------------------
------------------------------------------------------------
---GSSR------------------DGGY---SNG-------------------Y-GGG-
-HGGYSN--GYTN---------------------------------------G-------
------------------------------------------------------------
YGGSNGYSGGGGGG-GDKMSNLGA----------------------GLKQQ---------
----------------TW------------------------------------------
-------------------------------------------------DLN--NLP---
--KFEKS-----------------------------------------------------
-------------------------------------FYKEDPIVTARSQRDVDEFRRKN
EITVQ--GRNVPRPVETFDEAGFPSYVMSEVKAQGFTKPTPIQSQGWPMALSGRDVVGIA
ETGSGKTLTYCLPAIVHI----------NAQPLLAPGDGPIVLVLAPTRELAVQIQQEIT
KFGKSSRIRNTCVYGGVPKGGQIRDLTRGVEVCIATPGRLIDMLESGK---TNLRRVTYL
VLDEADRMLDMGFEPQIRKIIGQI-RP---DRQTCMWSATWPKEVRQLASDYLNDFIQVN
IGSMDLSANH---------------------RITQIVEVVSEFEKRDRMIKHLEQIM-ED
RNNKVLIFTGTKRVADEITRFLRQDGWPALSIHGDKQQNERDWVLNEFKTGKS--PIMVA
TDVASRG-------------I------------------D--------------------
------------------------VRDITHVLNYDYPNNSEDYVHRIGRTGRAGKKGTAI
TLFTTENAKQARDLLSVLQESKQSIEPRLAEMARYS-------------------G--G-
----GGGGRGYGGRG----GHR---GG-R------GGF----TASN--AAPLGRS-----
----------------------------------------RW------------------
------------------------------------------------------------
--
>XP_007757877_Cladophialophora_yegresii
------------MS-YGGGY----------------------------------------
------------------------------------------------------------
------------------------------------------------------------
---GSSR------------------DGGY---SNG-------------------YGGGS-
-H-GHSN--GYSNGYSN-------------------------------GYSGG-------
------------------------------------------------------------
YGGSNGYS---GGG-GDKMSNLGA----------------------GLKEQ---------
----------------SW------------------------------------------
-------------------------------------------------DLA--ALP---
--KFEKS-----------------------------------------------------
-------------------------------------FYHEDPAVTARPQRDVDEFRRKN
EISIQ--GRNVPRPVETFDEAGFPSYVMSEVKAQGFAKPTAIQSQGWPMALSGRDVVGIA
ETGSGKTLTYCLPAIVHI----------NAQPLLAPGDGPIVLVLAPTRELAVQIQQEIT
KFGKSSRIRNTCVYGGVPKGGQIRDLSRGVEVCIATPGRLIDMLESGK---TNLRRVTYL
VLDEADRMLDMGFEPQIRKIIGQI-RP---DRQTCMWSATWPKEVRQLASDYLNDFIQVN
IGSMDLSANH---------------------RITQIVEVVSEFEKRDRMIKHLEQVM-ED
RNNKILIFTGTKRVADDITRFLRQDGWPALSIHGDKQQNERDWVLNEFKTGKS--PIMVA
TDVASRG-------------I------------------D--------------------
------------------------VRDITHVFNYDYPNNSEDYVHRIGRTARAGRKGTAI
TLFTTENAKQARDLISILQDSKQNIDPRLAEMARYS-------------------G--G-
----GGGGRGYGGRG----GHRG--GG-R------GGF----TASN--AAPLGRS-----
----------------------------------------RW------------------
------------------------------------------------------------
--
>XP_016240464_Exophiala_spinifera
------------MS-YGGGY----------------------------------------
------------------------------------------------------------
------------------------------------------------------------
---GSSR------------------DGGY---SNG-------------------Y-SGS-
-N-GYSN--GH---------------------------------------SGG-------
------------------------------------------------------------
YGGSNGYS-GGGGG-GDRMSNLGA----------------------GLKQQ---------
----------------HW------------------------------------------
-------------------------------------------------DLA--ALP---
--KFEKS-----------------------------------------------------
-------------------------------------FYKEDPAVTNRSQRDVDEFRRKM
EITIQ--GRNVPRPVETFDEAGFPAYVMSEVKAQGFSRPTAIQSQGWPMALSGRDVVGIA
ETGSGKTLTYCLPAIVHI----------NAQPLLAPGDGPIVLVLAPTRELAVQIQQEMT
KFGKSSRIRNTCVYGGVPKGGQIRDLSRGVEVCIATPGRLIDMLESGK---TNLRRVTYL
VLDEADRMLDMGFEPQIRKIIGQI-RP---DRQTCMWSATWPKEVRQLASDFLNDFIQVN
IGSMDLSANR---------------------RITQIVEVVSEFEKRDRMIKHLEQIM-ED
RNNKILIFTGTKRVADDITRFLRQDGWPALSIHGDKQQNERDWVLNEFKNGKS--PIMVA
TDVASRG-------------I------------------D--------------------
------------------------VRDITHVFNYDYPNNSEDYVHRIGRTGRAGRMGTAI
TLFTTENAKQARDLLSILQEAKQNIDPRLAEMGRYSG------------------G--G-
----GGGGRGY-GRG----GHRG--G--R------GGF----TASN--AAPLGRN-----
----------------------------------------RW------------------
------------------------------------------------------------
--
>XP_016268245_Exophiala_oligosperma
------------MS-YGGGY----------------------------------------
------------------------------------------------------------
------------------------------------------------------------
---GSSR------------------DGGY---SNG-------------------Y-SGG-
-Q-GYSN--GHSN-----------------------------------GYSGG-------
------------------------------------------------------------
HGGSNGYS-GGGGG-GDRMSNLGA----------------------GLKQQ---------
----------------HW------------------------------------------
-------------------------------------------------DLA--TLP---
--KFEKS-----------------------------------------------------
-------------------------------------FYKEDPAVTSRSQRDVDEFRRKK
EITIQ--GRNVPRPVETFDEAGFPAYVMSEVKAQGFPHPTAIQSQGWPMALSGRDVVGIA
ETGSGKTLTYCLPAIVHI----------NAQPLLAPGDGPIVLVLAPTRELAVQIQQEMT
KFGKSSRIRNTCVYGGVPKGGQIRDLSRGVEVCIATPGRLIDMLESGK---TNLRRVTYL
VLDEADRMLDMGFEPQIRKIIGQI-RP---DRQTCMWSATWPKDVRQLASDFLNDFIQVN
IGSMDLSANR---------------------RITQVVEVVSEFEKRDRMIKHLEQIM-ED
RSNKILIFTGTKRVADDITRFLRQDGWPALSIHGDKQQNERDWVLNEFKNGKS--PIMVA
TDVASRG-------------I------------------D--------------------
------------------------VRDITHVFNYDYPNNSEDYVHRIGRTGRAGRLGTAI
TLFTTENAKQARDLVNILQEAKQNIDPRLAEMGRYS-------------------G--G-
----GGGGRGY-GRG----GHRG--G--R------GGF----TASN--AAPLGRS-----
----------------------------------------RW------------------
------------------------------------------------------------
--
>XP_013316638_Exophiala_xenobiotica
------------MS-Y-GGY----------------------------------------
------------------------------------------------------------
------------------------------------------------------------
---GSSR------------------DGGY---SNG-------------------Y-SGS-
-N-GYSN---------------------------------------------G-------
------------------------------------------------------------
YGGSNGYS--GGGG-GDKMSNLGA----------------------GLKQQ---------
----------------HW------------------------------------------
-------------------------------------------------DLA--TMP---
--KFEKS-----------------------------------------------------
-------------------------------------FYKEDPAVTNRSQRDVDEFRRVK
EITVQ--GRNVPRPVETFDEAGFPAYVMSEVKQQGFTHPTAIQSQGWPMALSGRDVVGIA
ETGSGKTLTYCLPAIVHI----------NAQPLLAPGDGPIVLVLAPTRELAVQIQQEMT
KFGKSSRIRNTCVYGGVPKGGQIRDLSRGVEVCIATPGRLIDMLESGK---TNLRRVTYL
VLDEADRMLDMGFEPQIRKIIGQI-RP---DRQTCMWSATWPKDVRQLASDYLNDFIQVN
IGSMDLSANR---------------------RITQIVEVVSEFEKRDRLVKHMEQVM-ED
RNNKVLIFTGTKRVADDITRFLRQDGWPALSIHGDKQQNERDWVLNEFKTGKS--PIMVA
TDVASRG-------------I------------------D--------------------
------------------------VRDITHVINYDYPNNSEDYVHRIGRTGRAGRLGTAI
TLFTTDNAKQARDLLSILQEAKQNIDPRLAEMGRYS-------------------G--G-
----GGGGRGY-GRG----GHRG--GGRG------GGY----TASN--AAPLGRS-----
----------------------------------------RW------------------
------------------------------------------------------------
--
>XP_007723413_Capronia_coronata
------------MS-YGGGY----------------------------------------
------------------------------------------------------------
------------------------------------------------------------
---GSSR------------------DGGH---SNG-------------------YGGGG-
-GGGYSN--GYSN--------------------------------------GG-------
------------------------------------------------------------
YGGSNGYS---AGG-GDKMNNLGA----------------------GLKTQ---------
----------------HW------------------------------------------
-------------------------------------------------DLA--AMP---
--KFEKS-----------------------------------------------------
-------------------------------------FYKEDPAVTARSQREVDEFRKKH
EITIQ--GKNVPRPVETFDEAGFPSYVISEVKAQGFTHPTAIQSQGWPMALSGRDMVGIA
ETGSGKTLSYCLPAIVHI----------NAQPLLAPGDGPIVLVLAPTRELAVQIQQEMT
KFGKSSRIRNTCVYGGVPKGGQIRDLARGVEVCIATPGRLIDMLESGK---TNLRRVTYL
VLDEADRMLDMGFEPQIRKIIGQI-RP---DRQTCMWSATWPKEVRQLASDFLQDFVQVN
VGSMDLSANH---------------------RITQIVEVVSEFEKRDRMVKHLEQIM-ED
RNNKILIFTGTKRVADEITRFLRQDGWPALSIHGDKQQNERDWVLNEFKTGKS--PVMVA
TDVASRG-------------I------------------D--------------------
------------------------VRDITHVFNYDYPNNSEDYVHRIGRTGRAGKKGTAI
TLFTTDNAKQARDLLQILQESKQNIDPRLAEMARYG-------------------G--G-
----GGGGRGYGGRG----GYRGGRGGGG------GGRGDGGSSSN--AAPLGRS-----
----------------------------------------RW------------------
------------------------------------------------------------
--
>XP_007729726_Capronia_epimyces
------------MS-YGGGY----------------------------------------
------------------------------------------------------------
------------------------------------------------------------
---GSSR------------------DGGY---SNG-------------------Y-GGQ-
-SNGYSN--GYSG--------------------------------------GG-------
------------------------------------------------------------
YGGSNGYSGGGGGGAGDKMSNLGA----------------------GLKQQ---------
----------------HW------------------------------------------
-------------------------------------------------DPA--TMP---
--KFEKS-----------------------------------------------------
-------------------------------------FYKEDPAVTARSQREVDEFRRKH
EITIQ--GRNVPRPVETFDEAGFPSYVISEVKAQGFTHPTAIQSQGWPMALSGRDVVGIA
ETGSGKTLSYCLPAIVHI----------NAQPLLAPGDGPIVLVLAPTRELAVQIQQEMT
KFGKSSRIRNTCVYGGVPKGGQIRDLSRGVEVCIATPGRLIDMLESGK---TNLRRVTYL
VLDEADRMLDMGFEPQIRKIIGQI-RP---DRQTCMWSATWPKEVRQLASDFLDDFIQVN
IGSMDLSANH---------------------RITQIVEVVSEFEKRDRMVKHLEQIM-ED
RNNKILIFTGTKRVADEITRFLRQDGWPALSIHGDKQQNERDWVLNEFKTGKS--PVMVA
TDVASRG-------------I------------------D--------------------
------------------------VRDITHVFNYDYPNNSEDYVHRIGRTGRAGRKGTAI
TLFSTENAKQARDLVNILTESKQNIDPRLAEMARYG-------------------G--G-
----GGGGRGY-GRG----GGRGGRGG-G------GGF----TSSN--SAPLGRS-----
----------------------------------------RW------------------
------------------------------------------------------------
--
>XP_009160472_Exophiala_dermatitidis
------------MS-YGGGY----------------------------------------
------------------------------------------------------------
------------------------------------------------------------
---GSSR------------------DGGH---SNG-------------------YGGGHS
YSNGYSNGGGYSN--------------------------------------GG-------
------------------------------------------------------------
YGGSNGYS--GGGG-GDKMSNLGA----------------------GLKTQ---------
----------------HW------------------------------------------
-------------------------------------------------DLA--ALP---
--KFEKS-----------------------------------------------------
-------------------------------------FYKEDPAVTARSQRDVDEFRRKH
EITVQ--GRNVPRPVETFDEAGFPSYVMNEVKAQGFTHPTAIQSQGWPMALSGRDVVGIA
ETGSGKTLTYCLPAIVHI----------NAQPLLAPGDGPIVLVLAPTRELAVQIQQEMT
KFGKSSRIRNTCVYGGVPKGGQIRDLARGVEVCIATPGRLIDMLESGK---TNLRRVTYL
VLDEADRMLDMGFEPQIRKIIGQI-RP---DRQTCMWSATWPKEVRQLASDFLNDFIQVN
IGSMDLSANH---------------------RITQIVEVVSEFEKRDRMVKHLEQIM-ED
RNNKILIFTGTKRVADEITRFLRQDGWPALSIHGDKQQNERDWVLNEFKTGKS--PVMVA
TDVASRG-------------I------------------D--------------------
------------------------VRDITHVFNYDYPNNSEDYVHRIGRTGRAGRKGTAI
TLFTTENAKQARDLLHILQESKQNIDPRLAEMARYS-------------------G--G-
----GGGGRGYGGRG----GYRGGRGGGG------GGF----TSSN--AAPLGRS-----
----------------------------------------RW------------------
------------------------------------------------------------
--
>XP_013262504_Exophiala_aquamarina
------------MS-YGGGY----------------------------------------
------------------------------------------------------------
------------------------------------------------------------
---G-SR------------------GGDYNGNSNG-------------------YGGGN-
-SNGYSN--GYSS---------------------------------------G-------
------------------------------------------------------------
YGGSNGYS--GGGG-GDKMSNLGA----------------------GLKQQ---------
----------------TW------------------------------------------
-------------------------------------------------DLA--TMP---
--KFEKS-----------------------------------------------------
-------------------------------------FYKEDPAVTSRSQRDVDEFRRKF
EISVQ--GTKVPRPVENFDEAGFPAYVMSEVKAQGFPRPTAIQSQGWPMALSGRDVVGIA
ETGSGKTLTYCLPAIVHI----------NAQPLLAPGDGPIVLVLAPTRELAVQIQQEIT
KFGKSSRIRNTCVYGGVPKGGQIRDLSRGVEVCIATPGRLIDMLESGK---TNLRRVTYL
VLDEADRMLDMGFEPQIRKIIGQI-RP---DRQTCMWSATWPKEVRQLASDYLNDFIQVN
IGSLDLSANH---------------------RITQIVEVVSEFEKRDRMTKHLEQIM-ED
RSNKILIFTGTKRVADDITRFLRQDGWPALSIHGDKQQNERDWVLNEFKTGKS--PIMVA
TDVASRG-------------I------------------D--------------------
------------------------VRDITHVFNYDYPNNSEDYVHRIGRTGRAGRKGTAI
TLFTTENAKQARDLVSVLQESKQAIDPRLAEMGRYS----------------------G-
----GGGGRGYGGRG----GHRGGRGG--------GGF----TASN--SAPLGRS-----
----------------------------------------RW------------------
------------------------------------------------------------
--
>XP_016221942_Exophiala_mesophila
------------MS-YGGGYGGSY------------------------------------
------------------------------------------------------------
------------------------------------------------------------
---GGSR------------------GGDY-GNSNG-------------------YYNGH-
-------SNSHGG-----------------------------------GYGGG-------
------------------------------------------------------------
YGGSNGYS---GGG-GDKMSQLGA----------------------GLRTQ---------
----------------TW------------------------------------------
-------------------------------------------------DLA--TLP---
--KFEKS-----------------------------------------------------
-------------------------------------FYKEDPAVTARSQREVDEFRKAK
EITVQ--GRNVPRPVETFDEAAFPGYVMSEVKAQGFPNPTAIQSQGWPMALSGRDVVGIA
ETGSGKTLTYCLPAIVHI----------NAQPLLAPGDGPIVLVLAPTRELAVQIQQEIT
KFGKSSRIRNTCVYGGVPKGGQIRDLARGVEVCIATPGRLIDMLEAGK---TNLRRVTYL
VLDEADRMLDMGFEPQIRKIIGQI-RP---DRQTCMWSATWPKEVRQLASDFLNDFIQVN
IGSMDLSANH---------------------RITQIVEVVSEFEKRDRMTKHLEQIM-ED
RNNKVLIFTGTKRVADDITRFLRQDGWPALSIHGDKQQNERDWVLNEFKTGKS--PVMVA
TDVASRG-------------I---------------------------------------
-----------------------------GMIEKPLPSPPSH-----------PSKCVML
HVLPLPSCDLNRALLSL----------------RFD------------------------
------------------------------------------TA----------------
------------------------------------------------------------
------------------------------------------------------------
--
>XP_013269992_Rhinocladiella_mackenziei
------------MS-YGGGY----------------------------------------
------------------------------------------------------------
------------------------------------------------------------
---GSSR------------------SNGY---SNG-------------------Y-SGG-
-H-SYSN---------------------------------------------G-------
------------------------------------------------------------
YGNSNGYS-GGGGG-GDKMSSLGA----------------------GLKQQ---------
----------------HW------------------------------------------
-------------------------------------------------DLA--ALP---
--KFEKS-----------------------------------------------------
-------------------------------------FYKEDPAVTSRSQRDVDDFRRKH
EISVQ--GRNVPRPVETFDEAGFPAYVMSEVKAQGFARPTAIQSQGWPMALSGRDVVGIA
ETGSGKTLTYCLPAIVHI----------NAQPLLAPGDGPIVLVLAPTRELAVQIQQEIT
KFGKSSRIRNTCVYGGVPKGGQIRDLTRGVEVCIATPGRLIDMLESGK---TNLRRVTYL
VLDEADRMLDMGFEPQIRKIISQI-RP---DRQTCMWSATWPKEVRQLASDYLNDFIQVN
IGSMDLSANH---------------------RITQIVEVVSEFEKRDRMVKHLEQIM-ED
RNNKILIFTGTKRVADDITRFLRQDGWPALSIHGDKQQNERDWVLNEFKTGKS--PIMVA
TDVASRG-------------I------------------D--------------------
------------------------VRDITHVFNYDYPNNSEDYVHRIGRTGRAGRKGTAI
TLFTTDNAKQARDLVGVLQESKQSIDPRLAEMARYSG------------------G--G-
----GGGGRGY-GRG----GHRG--GG-R------GGF----TASN--AAPLGRS-----
----------------------------------------RW------------------
------------------------------------------------------------
--
>XP_018001324_Phialophora_attinorum
------------MS-YGNG-----------------------------------------
------------------------------------------------------------
------------------------------------------------------------
----------------------------------G-------------------YGGGG-
----------------------------------------------------G-------
------------------------------------------------------------
YGG--GRDGGYGGG-----------------------------------EQ---------
----------------TW------------------------------------------
-------------------------------------------------DLS--TLP---
--KFEKS-----------------------------------------------------
-------------------------------------FYKEDPDVTNRSSYDVDTFRKQK
EMTVQ--GRQVPRPVETFDEAGFPSYVMSEVKGQGFTAPTAIQSQGWPMALSGRDVVGVA
ETGSGKTLTYCLPAIVHI----------NAQPLLAPGDGPIVLVLAPTRELAVQIQQEVA
KFGKSSRIRNTCVYGGVPKGGQIRDLARGVEVCIATPGRLIDMLEAGK---TNLRRVTYL
VLDEADRMLDMGFEPQIRKIIGQI-RP---DRQTLMWSATWPKEVRQLASDYLNDYIQVN
IGSMDLSANH---------------------RIKQIVEVVSDFEKRDRAIKHLEQVM-ED
RNNKILIFTGTKRVADEITRFLRQDGWPALSIHGDKQQQERDWVLNEFKTGKS--PIMVA
TDVASRG-------------I------------------D--------------------
------------------------VRDITHVLNYDYPNNSEDYVHRIGRTGRAGRTGTAI
TLFTTENAKQARELVGILTESKQPIDPRLAEMARYSG------------------G--G-
----GGGGR-Y-SRG----GGRGGRGGGR-----GGGF----TASN--AAPLGRD-----
----------------------------------------RW------------------
------------------------------------------------------------
--
>NP_596523_Schizosaccharomyces_pombe
------------MS-YRDN-----------------------------------------
------------------------------------------------------------
------------------------------------------------------------
---EYSGNYNGKEDGYNSR-GRY--GGGY---RNN-------------------YSRGG-
---------GRGGFN---------------------------------------------
------------------------------------------------------------
DGASYGYDQRGQGRNFYESDGPGA----------------------NLVKK---------
----------------DW------------------------------------------
-------------------------------------------------KNE--TLI---
--PFQKD-----------------------------------------------------
-------------------------------------FYKEHENVRNRSDAEVTEYRKEK
EIVVH--GLNVPKPVTTFEEAGFPNYVLKEVKQLGFEAPTPIQQQAWPMAMSGRDMVGIS
ATGSGKTLSYCLPAIVHI----------NAQPLLSPGDGPIVLVLAPTRELAVQIQQECT
KFGKSSRIRNTCVYGGVPRGPQIRDLIRGVEICIATPGRLLDMLDSNK---TNLRRVTYL
VLDEADRMLDMGFEPQIRKIVDQI-RP---DRQTVMFSATWPKEVQRLARDYLNDYIQVT
VGSLDLAASH---------------------NIKQIVEVVDNADKRARLGKDIEEVL-KD
RDNKVLIFTGTKRVADDITRFLRQDGWPALAIHGDKAQDERDWVLNEFRTGKS--PIMVA
TDVASRG-------------I------------------D--------------------
------------------------VKGITHVFNYDFPGNTEDYVHRIGRTGRAGAKGTAY
TYFTSDNAKQARELVSILSEAKQDIDPKLEEMARYSS------------------GGRGG
NYRRGGYGRGGFRRG----GGYGNRNRGF-------------TGSN--SAPLARS-----
----------------------------------------RW------------------
------------------------------------------------------------
--
```
