## Supplementary material for "Coding Sequence Insertions in Fungal Genomes are Intrinsically Disordered and can Impart Functionally-Important Properties on the Host Protein": MAFFT_MSAs: XP_019331073.1_blasthits_MAFFT.txt

```
>XP_019331073_Candida_albicans
------------------------------------------------------------
------------------------------------------------------------
---------------------------------------MSSVSSE---------NNSGL
FGTDVYDETKENKPKYEHEEG-------LEFGS------DFD-F----------------
-----------------DGEFEKYAAMGAAE---KQSGAWMTNFKNLEF-PLGVSPSV-L
VQTLGIFAAFCGILSGVDQSLIS--------GASIGMDKS--LH---FN-----------
SHEN-----------------SLVSSLMPL-GAVAGSILLTPLQR-FGRKKALMASCILY
TIGAILCAA----APIPKELADGTFNNHRSRDVMYAGRFILGIGVGIEGGGVGVYISES-
-VPSNKRGSLVSLYQLSIALGEVLGYAIAAIFYEVH-GG------WRFMVGSSLVFSTIV
LIGLFFLPESPRYLVFKGKFGEAFNVFARLRDLGDRHS-----------KIEFVQMVQAA
EAE----RELRLTQNKSKVWFELVT-IPRNRRALVYGIVMITLGQLTGINAVMYYLSTLM
GRIGFSTKNSVFMSLVGGGSLLIGTIPAILYMDKFGRRVWGYNLV-GFFVGLVL---VGV
GYSI------------------D------IETNLAAAEGVYLTGLILYMGFFG-SYACLT
WVVPAESFSLGTRSQGMTICSALLYLWAFTVTYNFNRMKVAMT-YTGLTIGFYGGIAF-L
G-----FFYQVLFM-PETKGKTLEEIDEIFE-----KPSRQ------------LIKENLS
GLKRFWGR---------------------------------------
>XP_002421920_Candida_dubliniensis
------------------------------------------------------------
------------------------------------------------------------
---------------------------------------MSSVSSE---------KNSGL
FGKDVYDETKENKPKYEHDEG-------LEFGS------DFD-F----------------
-----------------DGEFEKYAAMGAAE---KQSGAWMTNFKNLEF-PLGVSPST-L
VTTLGIFAAFCGILSGVDQSLIS--------GASIGMDKS--LH---FN-----------
SHEN-----------------SLVSSLMPL-GAVAGSILLTPLQK-FGRKKALMASCILY
TIGAILCAA----APIPKELADGTFNNHRSRDVMYAGRFILGIGVGIEGGGVGVYISES-
-VPSSKRGSLVSLYQLSIALGEVLGYAIAAIFYEVH-GG------WRFMVGSSLVFSTIV
LIGLFFLPESPRYLVFKGKFGEAFNVFARLRDLGDRHS-----------KIEFVQMVQAA
EAE----RELRLTQNKSKVWFELVT-VPRNRRALVYGVVMITLGQLTGINAVMYYLSTLM
SRIGFSTKNSVFMSLVGGGSLLLGTIPAILYMDKFGRRVWGYNLV-GFFIGLVL---VGV
GYSI------------------D------IETNLAAAEGVYLTGLILYMGFFG-SYACLT
WVVPAESFSLGTRSQGMTICSALLYLWAFTVTYNFNRMKEAMT-YTGLTIGFYGGIAF-L
G-----FFYQVLFM-PETKGKTLEEIDEIFE-----KPSRQ------------LIKENLS
GLKRFWGR---------------------------------------
>XP_002545960_Candida_tropicalis
------------------------------------------------------------
------------------------------------------------------------
---------------------------------------MSADSIE---------KASDM
FAETNNSFDKGTKPKYEHDEG-------LEFGE------DFD-F----------------
-----------------DGEFAKYAAMGEAE---KQSGTFMTNLKRLEF-PLHINPDK-M
VTILGIFAAAAGILSGLDQSLIS--------GAQIGMDKA--LH---FN-----------
SHEN-----------------SLVSSLMPL-GAVAGSILLTPLQK-LGRKNALIASCIMY
TIGAILCAA----SPIPKHLGDGSYDNTRSRDVMYAGRFLLGVGVGVEGGGVGVYIAES-
-VPSKRRGGITSGYQMAIALGEIMGYAVAAIFFEVH-AG------WRYMLGSSLVFSTLL
LIGLLFLPESPRYLAFKGKIGEAFNVFARLRNVDDKYS-----------KIEFVQMIQAA
EAE----RELRLTKSRFGVWSELFT-VPRNRRALVYGVMMISLGQLTGINAVMYYLSTLM
IRIGFTTKNAVFMSLVGGGALFLGTIPAVLYMDRFGRRVWGYNLV-GFFVGLVL---VGV
GYSI------------------N------IETNLPAAEGVYLTGLILYMGFFG-SYACLT
WVVPSESFSIGTRSQGMTICSALLYLWAFTVTYNFNRMKVAFT-YTGLTIGFYGGIAF-L
G-----FFYQVMFM-PETKGKTLEEIDAIFE-----KPSRQ------------LVKENIR
GLKRFWGR---------------------------------------
>XP_003866043_Candida_orthopsilosis
------------------------------------------------------------
------------------------------------------------------------
---------------------------------------MSGLEIE---------KAID-
--------SHQEKVQIEYDEG------SLEQGS------NFNKI----------------
-----------------DEEFEKYRQLGAAE---EQTSGFWNNLKRFEI-PLNFKDKRHM
VHLLGGFASFAGVLSGVDQSIIS--------GAQLGLNSQ--LH---LS-----------
GDQN-----------------SLVSALMPL-GAVGGSLLLPPLQK-FSRKNAITVSCILY
TIGAIMCAA----TPIPKQVGS-SFFNKNSTNVLYAGRFILGLGVGIEGGGVNVYIAES-
-VPSDKRGVLVSAYQFFIAFGEVLGYAIAAIFISTH-AG------WRYMLGSSLVFSTIL
LIGLIFLPESPRFLAKKGKYGEAFNVFARLRDIEDKRS-----------KVEFLQMIQAA
ENE----REIRLTTKRYKAWIELFT-VPRNRRALIYGLIMITLGQLTGINAVMYYLSDLM
AQIGFSDKNAVFMSLVGGGSLLIGTIPAILYMDKFGRRIWGYNLI-GFFIGLVL---VGV
GYLI------------------P------IDTNLPAAEGVYLTGLILYMGFFG-SYACLT
WVVPSESFSLGTRSQGVTLCSALLYVWSFTVTYNFNRMKEALT-YTGLTIGFYGGIAF-L
G-----FFYQVLFM-PETKGKTLEEIDEIFE-----KSSFE------------LAKENLQ
GLKRFWSFK--------------------------------------
>XP_001527752_Lodderomyces_elongisporus
------------------------------------------------------------
------------------------------------------------------------
-------------------------------------MTIFSDSTE---------KVTDT
I-------DHQEKIQFDHDEG------SYEGGAP-----NFD-L----------------
-----------------DEEIEKYKLMGEQQ---KSDGAFLTHLKRLEF-PIKFKNVDHM
TYFMGGFASFAGILSGVDQSIIS--------GA-IKMNTA--LH---LT-----------
DHQN-----------------SLVSALMPL-GAVGGSVLISVLAK-LGRKNSLLVSILLY
TIGAIMCAA----APIPKQIGD-VFDNTNSTNVLYAGRFILGLGVGIEGGTVGVYLAEA-
-ISKKKRGGITSAYQLFIAVGEVLGFAIAAIFINVK-SG------WRYMLGSSIVFSTIL
FLGMLFLPESPRFVAYKGNFGEAYNIFTRLRDMELRES-----------KIEFIQMIQAV
EYE----REKNLTRNKAKEWMELFT-VPRNRRALVYGAMMVSLGQLTGINAVMYYMSTLM
KQIGFSETNAIFMSLVGGASLMFGTIPAILYMDRFGRRIWGYNLI-GFLVGLVL---VGV
GYLI------------------P------LDTHKAAALGVYLTGIILYEFFFG-SYACLT
WVVPSESFPINCRNAGMTICSALLYLWAFTVTYNFNRMKVAMT-YTGLTIGFYGGIAF-L
G-----LIYQLLFM-PETKGKTLEEIDEIFE-----KPTRE------------LVKENVR
GLKRFWSFK--------------------------------------
>XP_007373903_Spathaspora_passalidarum
------------------------------------------------------------
------------------------------------------------------------
---------------------------------------MSGTISP---------T----
--------SEFDKPTVEKTENYSASVESVELGE------DID-V----------------
-----------------DKEFGDYVQLGHEL---KSGGTFWTNLKNVEF-PVTFKNRNNM
VRFLGIFTSFAGILSGVDQSIIS--------GASIGMNKA--LQ---LS-----------
DHEN-----------------SLISSLMPL-GAVAGSILMTPLSEHFGRKRAILISCILY
TIGAIICAA----AP--------------DHETMYAGRFILGLGVGIEGGSVGVYIAEC-
-VPPTQRGNLVSLYQFFIAFGEVLGFAIAAIFFTVH-GG------WRFMVGSSLLFSTIL
LIGLLFLPESPRYLVYNNKYAEAINVYDRLRDISERTS-----------KVEFLEMIKNA
QAE----RKLRASQSRVQVWLDLFT-IPRNRRALFYAVIMVSLGQLTGINAVMYYLSTMM
ANIGFSEENAVFMSLVGGGALWLGTIPAILYMDRFGRRVWGMNLV-GFTIGLVL---VGV
GYLI------------------P------LETQRAAALGVYLTGLILYMGFFG-AYACLT
WVLPAESFSIGTRSIGMTICSSFLYLWAFTVTYNFNRMKSAMT-YTGLTIGFYGGIAF-L
G-----FFYQIFFM-PETKGKTLEEIDDIFE-----KPSME------------IAKENLR
NMKRFLTK---------------------------------------
>XP_043050856_Scheffersomyces_spartinae
------------------------------------------------------------
------------------------------------------------------------
----------------------------------------MSVFEG---------KNKDV
SS----------EESVRVD---NVKVDKLELGK------NFD-F----------------
-----------------SKEIAELEQSSQQF---KHERTFFQKMKACEF-ELHFENKMHM
VRLLGGFAAFAGVLSGVDQSIIS--------GAMIGMKEH--LH---TN-----------
DNQV-----------------SLISSLMPL-GAMTGSLMMTPLNEWWGRKKALLISCVWY
TVGAIMCAL----A--------------HNYKVMYAGRFLLGIGVGIEGGCVGVYIAES-
-VPANVRGNLVSLYQFSIALGEVMGYAIAAIFFEVK-GG------WRYMLGSSLVFSSIL
FAGLFFLPESPRWLAHKNRIGESFLVWKRLRDISDPDA-----------QLEFIEMRQSA
YEE----SERRKRESRLQAWSDLFT-IPRNRRALVYASIMVSLGQLTGVNAVMYYMSTLM
GQIGFNEKKSVFMSLVGGGSLLIGTIPAILWMDRFGRRTWGMNIV-GFFIGLAL---VGG
GYKI------------------D------IKANLAAAEGVYLTGIILYMGFFG-AYACLT
WVCPSESFSLQTRTMGMSICSFLLYLWAFTVTYNFTRMKNAFT-YTGLTLGFYGGIAF-I
G-----FIYQLLFM-PETKDKTLEEIDDLFS-----MPSAE------------LVKTNIR
NMKRYWGKK--------------------------------------
>XP_001385662_Scheffersomyces_stipitis
------------------------------------------------------------
------------------------------------------------------------
------------------------------------------------------------
-----------------------------------------S-I----------------
-----------------ETDFIEIEQLAQQA---SRKRTFWQKLLDCEF-ELEFKDKKHM
VWLLGAFASAAGILSGVDQSIIS--------GASIGMNTA--LK---LT-----------
DHQS-----------------SLVSSLMPL-GAMAGSMMMTPLSEYFGRKKAIVISCLWY
SLGAGLCAG----A--------------NSHEMMFAGRFILGIGVGIEGGSVGIYIAES-
-VPAHVRGNLVSMYQFNIALGEVFGFAIAAIFYDIH-GG------WRYMVGSSLVFSTIL
FIGLLFLPESPRYLMYKGKVGESYNVWKRLRNADDESS-----------KVEFLEMRHNA
IID----EDRRAHESKFQVWMDLFT-IPRNRRALFYAVLMVSFGQLTGINAVMYYLSTLM
HKIGFNIRASVFMSLVGGGSLLIGTIPAILWMDRFGRRVWGMNII-GFFIGLVL---VGV
GYRF------------------N------SVTQKEAALGVYLTGLILYMSFFG-AYACLT
WVLPAESFSLSTRSVGMTICSTFLYLWSFTVTYNFTKMQNAFT-YTGLTLGFYGGIAF-I
G-----FIYQILFM-PETKDKTLEEIDDIFS-----KSSFQ------------VARENIS
NVKRFWGFS--------------------------------------
>XP_020066585_Suhomyces_tanzawaensis
------------------------------------------------------------
------------------------------------------------------------
--------------------------MSAPTDNKVEATQAPAGDGLFEHT-SSSSSVSER
KHKDPSDLESTRSTPAEASAERGNVLAQYTEDQVMQMGRHYASKHGM--DSELFARAAAV
SRSPQG---FNSMPFLSEEEKIGLNLEETKKWHIPPK-----------------------
LFAVIALGSMAAAVQGMDESVIN--------GATLFYPRF--F-----------------
--LK--------NTHRADLIEGLVNGSPYLCCAVFSCWTSDLWNRNLGRKWTIFWSCAIS
ALGCIWSGF----V--------------NNWWHLFIARFFMGIGVGVNSATVPAYAAEC-
-IPSRIRGSLVMLWQFFTAVGIMFGYVSALAFYYVTDHGVGSGLNWRLMLGSACIPAFIV
MCQVPFVPESPRWLMAKGRHAEAFDSLLQLRKEPISAA-----------RDTFYQYVLL-
QEE----NSYDA--SFFRKFMELFT-IRRNRNGALGAWIVMFMQQFCGINVIAYYSSSIF
VSSGFTEISALLASWGFGMLNFTFAIPAFLTIDKFGRRFLLLFTFPLMAIFLLV---AGF
GFLI-----------------------DQE-ANPKGRLGMIIMGIYLFAAVYSSGEGPVP
FTYAAEAFPLYLRDVGMSFATATCWFFNFILAFSWPNMRATFT-ETG-AFCWYAAWNV-I
G-----FFLVLWFL-PETKGLTLEELDDVFSVSAMKHARWQ-TAELWDDLQRNILRRNIP
KQPALYEHQ--------------RMAITNPEWNDKSEVSHVE-----
>XP_020076712_Hyphopichia_burtonii
------------------------------------------------------------
------------------------------------------------------------
----------------------------------------MSLMET---------KGTE-
--EFSSDISDHENQEIKHDKT-FNKLDNLKLNQ------DYD-F----------------
-----------------DKEFAELEEMSKVA---KLKRTLLQRITGLEV-EVNFKNKSHM
VWLMGGFASAAGMLSGLDQSIIS--------GASIGMTKS--LH---LN-----------
DHEN-----------------SLISSLMPL-GAVGGSLIISPLNEYLGRKFSIIVSCIWY
TIGAAICAG----A--------------RSHHMLYAGRFCLGVGIGIEGG-VGVYLAES-
-VPANVRGNIVSLYQFNIALGEVIGYAVSAMFFEVK-GG------WRFMMGSSLVFSTLL
FIGMFFLPESPRYLVHKGRYGEAYGVWKRLRDINLDEN-----------KAEFLEMRYAA
LQE----EERKKNETTIQLWTDLFR-IPRNRRALFYAFIMVGLGQLTGVNAVMYYMSTLM
AKIGFDTKNSVFMSLVGGGSLLIGTIPAILWMDRFGRRVWGMNIV-GFFIGLVL---VGV
GYLF------------------D------PITQKAAAEGVYLSGIVLYFMFFG-AYATLT
WVIPSESFDLRTRSIGMSVCTCMVYVWSFTVTYNFTEMQKAMT-YTGLTLGFYGGIAF-L
G-----FIYQVIFM-PETKDKTLEEIDDIFS-----RSSFS------------IAGENIR
NMKSFWRKKD-------------------------------------
>XP_015470101_Debaryomyces_fabryi
------------------------------------------------------------
------------------------------------------------------------
----------------------------------------MSLLE----------KLSDG
FDSLN-------EKDVKID-E-YKKVDASELGE------NFN-Y----------------
-----------------DQEFEELEKMSIEA---KANRTFLQKLTSFEF-ELHFKNKRNM
VYLLGGFSAAAGLLSGVDQSIIS--------GASIGMRED--LK---LL-----------
PDQQ-----------------SLVSSLMPL-GAMMGSIMMTPLNEYFGRKASIIISCIWY
TLGAGLCAG----S--------------RSYGMMYAGRFLLGIGVGIEGGCVGIYISES-
-VPAEVRGNLVSLYQFNIALGEVLGYAIAAIFFEVH-GG------WRYMVGSSLVFSTAL
LVGMLFLPESPRYLVHKNRIGEAYDVWKRLRDINIQKN-----------KLEFLDMKQAA
YQE----QEAKATESKARLWTDLFR-IPRNRRALVYAVIMVGLGQLTGVNAVMYYMSTLM
GKIGFDEKNSVFMSLVGGGALLIGAIPAILWMDRFGRRVWAMNIV-GFFIGLVL---VGV
GYKI------------------P------IETNQNAAMGVYLTGIVLYMGFFG-SYACLT
WVLPSESFDLRTRSIGMTICSTFLYLWSFIVTFNFDRMQNAMT-YTGLTLGFYGGLAF-V
G-----FFYQILFM-PETKDKTLEEIDDIFS-----KPTRV------------IVKENVV
GMKRFWGIS--------------------------------------
>XP_002770857_Debaryomyces_hansenii
------------------------------------------------------------
------------------------------------------------------------
----------------------------------------MSLLE----------KSSEG
FESIS-------ENDVKVD-D-YKKVEAAELGE------NFN-Y----------------
-----------------DKEFEELEQMAIEA---KANKTLIQKLMSLEY-ELHFENKKYM
VYLLGGFSAAAGLLSGVDQSIIS--------GARIGMTPV--LD---LT-----------
PTQD-----------------SLVSSLMPL-GAMLGSIMMTPLNEYFGRKMSIIISCLWY
TVGAGLCAG----S--------------HTYSMMYAGRFLLGIGVGIEGGCVGIYISES-
-VPARVRGNLVSLYQFNIALGEVLGYAISAIFYDVH-GG------WRFMLGSSLVFSTAL
MVGMFFLPESPRYLVHKNKIGEAYDVWKRLRDISLEEN-----------KLEFLDMRQAA
YQE----QEAKATESKARLWTDLFR-IPRNRRALVYAVIMVGLGQLTGVNAVMYYMSTLM
GKIGFDEKNSVFMSLVGGGSLLIGAIPAILWMDRFGRRVWGLNIV-GFFIGLVL---VGV
GYTI------------------P------LETNKNAAMGVYLTGIILYMGFFG-SYACLT
WVLPSESFDLRTRSLGMTICSTFLYLWSFIVTYNFDGMQNAMT-YPGLTLGFYGGIAF-V
G-----FFYQIFFM-PETKDKTLEEIDDIFS-----KPTRV------------IVRENVV
GMKKFWGIS--------------------------------------
>XP_006687216_Yamadazyma_tenuis
------------------------------------------------------------
------------------------------------------------------------
------------------------------------------------------------
------------------------------------MGRNYASKHGL--DPDLFARAAAL
ARMPDE---FNSMSFLTEEEKIGLNLEATKKWHVPKK-----------------------
LFQVIALGSMAAAVQGMDETVIN--------GAVLYYPKQ--LD---I------------
VKYK--------N---EDLIEGLINGAPYLAASTIACWLSDWCNKKVGRKWVIFWTCVVS
ALTCIWQGL----V--------------NNWWHLFLARFFLGFGIGIKSATVPAYAAEC-
-VPRHIRGALVMLWQFFTAVGIMFGYVASLAFYKVPDRGIGEGLNWRLMVASACIPAFIV
LFQIPFVPESPRWLMGNDRHGDAFESLVKLRHERIAAA-----------RDCFYQHVLL-
AEE----HSYRGI-STYKRLIEMFT-IRRNRNGALGAWIVMFMQQFCGINVIAYYSSSIF
VESGLGIRDSLLASWGFGMINFLFAIPAFYTIDTFGRRNLLLTTFPLMSLFLLI---TMC
GFWI-----------------------DQD-TNPNGRIGLIAFGIYVYSCIYSCGEGPVP
FTYSAEAFPLYIRDLGMGFATATCWFFNFILAFTWPRLRNAFT-PQG-AFGFYAAWNI-V
G-----FFLVLLFL-PETKGLTLEELDEVFGVSLRKHAWYR-LQEFSNNVNKHVLRRKVT
PMEPLYEHE-------------KRMAVTNPEWTEKTEVSHVE-----
>XP_001486924_Meyerozyma_guilliermondii
------------------------------------------------------------
------------------------------------------------------------
----------------------------------------MSLLET---------KPGDL
FSDSE-------RKSVYEE-T-GGKLTTDQARF------HFD-F----------------
-----------------DKELAECEELARDA---KQNRSFKEKLLLLEY-ELNFKNKSHM
VWLLGGFAAAAGLLSGLDQSIIS--------GASIGMRQESGLG---LS-----------
SDQE-----------------SWVSSLMPL-GAMAGSILMTPLNEYFGRKMSIIISCLWY
TLGAGLCAG----A--------------RNYHMMYAGRFILGIGIGIEGGCVGIYISES-
-VPPTVRGNIVSMYQFNIALGEVLGYAVAAMFYLVH-GG------WRFMVGSSLVFSTIL
MVGMFFLPESPRYLVHKNRIGEAYSVWKRLRDIDDDKN-----------KLEFLEMKQAA
LQE----QEARATESRMELWSDLFR-IPRNRRALVYAVIMVGLGQLTGVNAVMYYMSTLM
ARIGFTTKNSVFMSLVGGGSLLIGTIPAILFMDKFGRRVWGLNII-GFFIGLVL---VGV
GYLI------------------D------LKTHLAAAEGVYLSGIILYMMFFG-SYACLT
WVLPAESFDLRTRSMGMTICSTFLYLWSFIVTYNFTRMQNAMT-YTGLTLGFYGGIAF-I
G-----FFYQILFM-PETKDKTLEEIDDIFS-----KPSRQ------------LVKENIV
GMKNYWMGKKN------------------------------------
>XP_018714073_Metschnikowia_bicuspidata
------------------------------------------------------------
------------------------------------------------------------
----------------------------------------MSIFEG---------KERKG
SLSIESS-----TRDVRND-H-TEKVDQDALRH------NFN-F----------------
-----------------DKEFEDLEIEAAQV---NEHPTFVDRILSLEY-KLYFQNKNHM
VWLLGAFAAAAGLLSGLDQSIIS--------GASIGMNRA--LN---LS-----------
EREA-----------------SLVSSLMPL-GAMAGSIIMTPLNEYFGRKSSLIISCIWY
TIGSALCAG----A--------------RDHHMMYAGRFILGVGVGIEGGCVGIYISES-
-VPANVRGSIVSMYQFNIALGEVLGYAVAAMFYSVT-GG------WRFMVGSSLVFSTIL
FAGLFFLPESPRWLVHKGRNGMAYDVWKRLRDIDDESA-----------KLEFLEMRQAA
HQE----RERRSQESFFSSCGELFV-IPRNRRALTYSVVMITLGQLTGVNAVMYYMSTLM
GAIGFNEKDSVFMSLVGGGSLLIGTIPAILWMDRFGRRVWGYNLV-GFFIGLVL---VGV
GYRF------------------D------PVTQKQASEGVYLTGLIIYFLFFG-SYSTLT
WVIPSESFDLRTRSLGMTICSTFLYLWSFTVTYNFTKMSAAFT-YTGLTLGFYGGIAF-L
G-----LIYQVCFM-PETKDKTLEEIDDIFN-----RSAFS------------LARENIS
NLKKGIW----------------------------------------
>XP_002616715_Clavispora_lusitaniae
------------------------------------------------------------
------------------------------------------------------------
------------------------------------------------------------
------------------------------------------------------------
------------------------------------------------------------
------------------------------------------------------------
------------------------------------------------------------
------------------------------------------------------------
------------------------------MFNSVK-GG------WRFMVGSSLVFSTAL
FIGLFFLPESPRWLVHKGKYGMAYKVWKRLRDISDDKA-----------KLEFLEMRQAA
YEE----HDRRAHESKFSSWVDLFT-IARNRRALNYAVIMVTLGQLTGVNAVMYYMSTLM
GAIGFNEKNSVFMSLVGGGSLLIGTIPAILWMDRYGRRLWGYNII-GFFVGLVL---VGV
GYRF------------------N------PHTHKAAAEGVYLSGLILYFLFFG-SYSTLT
WVVPSESFDLKTRSLGMTICSSFLYLWSFTVTYNFAKMKQAFT-YTGLTLGFYGGIAF-I
G-----LIYQMLFM-PETKDKTLEEIDDIFS-----RSSFS------------IARENLA
NIKKGKFY---------------------------------------
>XP_025341174_Candida_haemuloni
------------------------------------------------------------
------------------------------------------------------------
----------------------------------------MSVFED---------KEIK-
--EVSSE-----EVEVRDD-A-IKKFDAADLGE------NFD-F----------------
-----------------DKEFQELELMAKES---TQKKSLVDRLLSWEV-KLNFKNKNHM
VYLLGAFAAAAGLLSGVDQSIIS--------GATIGMRKD--LN---LT-----------
DHEQ-----------------SLISSLMPL-GAMAGSIIMTPLNEIFGRKLSLIISCVWY
TIGAALCAA----A--------------QDHHLMYAGRFILGVGVGIEGGCVGIYISES-
-VPANVRGSIVSMYQFNIALGEVLGYAIAAMFYSVH-GG------WRFMVGSSLVFSTLL
FIGLFFLPESPRWLVHKNRTGMAYEVWTRLRDVSDDKN-----------KLEFLEMRQAA
RQE----HERKANTSRFKTCYDLFV-IPRNRRALIYAVMMVTLGQLTGINAIMYYMSTLM
QGIGFDEKNSVFMSLVGGGALLIGTIPAILWMDRFGRRVWGYNII-GFFIGLVL---VGV
GYRF------------------D------FNTQQAAAEGVYLTGIIMYNLFFG-AYSTLT
WVVPSESFALDTRSLGMTICSTFLYLWSFTVTYNFTRMTEAMT-YTGLTLGFYGGIAF-L
G-----LIYQVLFM-AETKDKTLEEIDDLFN-----MTPFE------------LAKQNLI
NLKNGKP----------------------------------------
>XP_024715905_Candida_pseudohaemulonis
------------------------------------------------------------
------------------------------------------------------------
----------------------------------------MSVFED---------KEVK-
--DISSD-----EVDVKED-G-VRKIDALELGE------NFD-F----------------
-----------------DKEFEELELLAQQS---KEQKTFVDRLLSWEV-KLNFQNKNHM
VYLLGVFAAAAGLLSGLDQSIIS--------GASIGMRKD--LS---LT-----------
SHEQ-----------------SLISSLMPL-GAMAGSIIMTPLNESFGRKFSLIISCVWY
TIGSALCAA----A--------------QDHHLMYAGRFMLGVGVGIEGGCVGIYISES-
-VPANVRGSIVSMYQFNIALGEVLGYAVAAMFYSVK-GG------WRFMVGSSLVFSTLL
FIGLFFLPESPRWLVHKNRTGMAYEVWTRLRDIKDDKN-----------KLEFLEMRQAA
RQE----HERKAQTSSLKTWADLFF-IPRNRRALFYAVMMVTLGQLTGINAIMYYMSTLM
QGIGFDEKNSVFMSLVGGGALLIGTIPAILWMDRFGRRVWGYNII-GFFIGLVL---VGV
GYLF------------------D------FNTQRAKAEGIYLTGIIVYNLFFG-AYSTLT
WVVPSESFALETRSLGMTICSTFLYLWSFTVTYNFTKMQEAMT-YTGLTLGFYGGIAF-I
G-----LIYQILFM-AETKDKTLEEIDDLFN-----MTPLQ------------LAKQNLT
NLKNGKP----------------------------------------
>XP_025338516_Candida_duobushaemulonis
MSFRYALGTYITNPKQDLVVFHDDDYIIMKDAYPKALRHYLVLPRAESLTYKHPWMEYVE
KAKDMIVADLVKEGYVEDSSIAKEKFRNTFIRAGVHSVPSMAHLHIHVITQDFYSERMKN
KRHYNSFTTSFFIDFSDLRPAIRTDDLSPDSDADSHKKFIMSVFEG---------KEIK-
--DISSD-----EVDLRED-G-VKKIGTLELGE------NFD-F----------------
-----------------DKEFEELELLAEQS---KEQKTFIDRLLSWEV-KLNFQNKNHM
VYLLGVFAAAAGLLSGLDQSIIS--------GATIGMRKD--LA---LT-----------
SHEQ-----------------SLISSLMPL-GAMAGSIIMTPLNEFFGRKFSLIISCVWY
TVGSALCAA----A--------------QDHHLMYAGRFMLGVGVGIEGGCVGIYISES-
-VPANVRGSIVSMYQFNIALGEVLGYAVAAMFYSVK-GG------WRFMVGSSLVFSTIL
FIGLFFLPESPRWLVHKNRTGMAYEVWTRLRDIKDDKN-----------KLEFLEMRQAA
RQE----HERKEQTSTMKTWADLFF-IPRNRRALFYAVMMVTLGQLTGINAIMYYMSTLM
QGIGFDEKNAVFMSLVGGGALLIGTIPAILWMDRFGRRVWGYNII-GFFIGLIL---VGV
GYLF------------------D------FNTQKAQAEGVYLTGIIVYNLFFG-AYSTLT
WVVPSESFALETRSLGMTICSTFLYLWSFTVTYNFTKMQEAMT-YTGLTLGFYGGIAF-I
G-----LIYQVLFM-AETKDKTLEEIDDLFN-----MTPLQ------------LAKQNLT
NLKNGKP----------------------------------------
>XP_028889957_Candida_auris
------------------------------------------------------------
------------------------------------------------------------
----------------------------------------MSIFEG---------KEIK-
--DVSSD-----EVEVRND-T-YNKIDASELGE------NFD-F----------------
-----------------TKDFEELELLAQQP---V-GNSLVDRLLSLEF-KLNFKNKNHM
VYLLGAFAAFAGLLSGVDQSIIS--------GASIGMRKD--LS---LT-----------
SHEQ-----------------SLISSLMPL-GAMAGSMIMTPLNEWFGRKLSLIISCIWY
TIGAALCAA----A--------------QDHHLMYAGRFMLGIGVGIEGGCVGIYISES-
-VPANVRGSIVSMYQFNIALGEVLGYAIAAMFYSVK-GG------WRFMVGSSLVFSTIL
FIGLFFLPESPRWLVHKNRVGQAYEVWTRLRDVSDNKN-----------KLEFLEMRHAA
DQE----HERHHKVSKVKIVTDLFG-IARNRRALFYAVMMVTLGQLTGINAIMYYMSTLM
AGIGFDEKNSVFMSLVGGGALLIGTIPAILWMDRFGRRVWGYNII-GFFVGLIL---VGV
GYLF------------------D------VKTHKAEAEGIYLTGIIVYNLFFG-AYSTLT
WVVPSESFDLETRSLGMTICSTFLYLWSFTVTYNFTKMKEAFT-YTGLTLGFYGGIAF-I
G-----LIYQVLFM-PETKDKTLEEIDDLFN-----MSPFA------------LARQNIK
NLKNGKL----------------------------------------
>NP_010785_Saccharomyces_cerevisiae
------------------------------------------------------------
------------------------------------------------------------
-MGIHIPYLTSK------------------------------TSQSNVG-DAVGNADSVE
FNS-------------E-----HDSP----SKRGKITLESHEI-----------------
---QRAPASD---DED-RIQIKPVNDEDDTSVMITFNQSL-----------------SPF
IITLTFVASISGFMFGYDTGYIS--------SALISIGTD--LDHKVLT-----------
YGEK-----------------EIVTAATSL-GALITSIFAGTAADIFGRKRCLMGSNLMF
VIGAILQVS----A--------------HTFWQMAVGRLIMGFGVGIGSLIAPLFISEI-
-APKMIRGRLTVINSLWLTGGQLVAYGCGAGLNYVN-NG------WRILVGLSLIPTAVQ
FTCLCFLPDTPRYYVMKGDLARATEVLKRSYTDTSEEIIERK-------VEELVTLNQSI
PGK-------NVPEKVWNTIKELHT-VPSNLRALIIGCGLQAIQQFTGWNSLMYFSGTIF
ETVGF--KNSSAVSIIVSGTNFIFTLVAFFSIDKIGRRTILLIGLPGMTMALVV---CSI
AFHFLGI-------------KFDGAVAVVVSSGFSSWGIVIIVFIIVFAAFYALGIGTVP
W-QQSELFPQNVRGIGTSYATATNWAGSLVIASTFLTMLQNIT-PAG-TFAFFAGLSC-L
S-----TIFCYFCY-PELSGLELEEVQTILKDGFNIKASKA------------LAKKRKQ
QVARV----HELKYEPTQEIIEDI-----------------------
>XP_018222858_Saccharomyces_eubayanus
------------------------------------------------------------
------------------------------------------------------------
----------------------MSHV-NASYADSQGSSTSVSHVEM---------E----
KPATKEIFEDPTPKKFDLDDDEAGKTSSV-FNP------DLN-L----------------
-----------------EEEVRALDELGDSF---KRDRSFWGKMKALEF-EVEFENKKNM
VLMLGTFAAFAGILSGIDQSIIS--------GASIGMNKM--LH---LS-----------
THEA-----------------SLVSSLMPL-GAVAGSILLTPFSEYFGRKKSLAISCVFY
TIGAIVCAA----A--------------SNHHEMYAGRFLIGVGVGLEGGGIGVYIAES-
-VPSSVRGSLVSLYQFNIALGELFGYIVGVIFFDVK-GG------WRYMVGSSLVFSTTL
FIGLLFLPESPRWLMHKGRVGESWNVWKRLRDVKEEGN-----------KIEFLELRDVA
SHD----RELHANESRFQSLFDLVR-VPRNRRALVYSCMMIGLGQLTGINAIMYYMSTLM
KNIGFGDKQSVAMSMVGGAALLIGTVPAILWMDRFGRRTWAMTII-IFIVGLVL---VGV
GYQI------------------N------LKTHMAAAEGVYLTGQIIYNMAFG-SYAALT
WVLPSESFSLGTRSAGMTVSSALLYLFAFTVTYNFEKMKEAMT-YTGLTLGFYGGIALAI
G-----IPYQLLCM-PETKNRTLEEIDDIFE-----KPTSQ------------IIKENIA
YLKKGQLSY--------------------------------------
>XP_033769055_Saccharomyces_paradoxus
------------------------------------------------------------
----------------------------------------------MKNSIAASSRWTKS
RFSHFLPSSTDN--SD---------------------TGATSTDQSSTQGEELHHRKHRE
EDN-------------E-----GEKP-----KKSPVSTSTMQI-----------------
---QTGQDED---EDDGRIVIKPVNDEDDTSVIITFNQSI-----------------SPF
IITLTFVASISGFMFGYDTGYIS--------SALISINKD--LDNKVLT-----------
YGEK-----------------EIITAATSL-GALITSVGAGTAADVFGRRPCLMFSNLMF
LIGAILQIT----A--------------HRFWQMAAGRLIMGFGVGIGSLISPLFISEI-
-APKMIRGRLTVINSLWLTGGQLIAYGCGAGLNHVK-NG------WRILVGLSLIPTVLQ
FSFFCFLPDTPRYYVMKGDLESAKMVLKRSYVNTEDEIIDQK-------VDELASLNQSI
PGK-------NPISKFWNMVKELHT-VPSNFRALIIGCGLQAIQQFTGWNSLMYFSGTIF
ETVGF--KNSSAVSIIVSGTNFVFTLIAFFCIDKIGRRYILLIGLPGMTVALVI---CAI
AFHFLGI-------------KFNGASAVVASNGFSSWGIVIIIFIIVYAAFYALGIGTVP
W-QQSELFPQNVRGVGTSYATATNWAGSLVIASTFLTMLQNIT-PTG-TFSFFAGVAC-L
S-----TIFCYFCY-PELSGLELEEVQTILKDGFNIKASKA------------LAKKRKQ
QVAEGAAH-HKLKFEPTQEIVES------------------------
>XP_003678262_Naumovozyma_castellii
------------------------------------------------------------
------------------------------------------------------------
MAHTNEPSFKEE------------------------------TTH-VTQ-RQATATHVKT
NDN-------------SITSFFDEEPTHHTSKKGNVSLSDDE------------------
---------E---DND-RIQIKPVNDEDDVSVIITFNQGI-----------------SPF
ILILTFVASISGFMFGYDTGYIS--------SALISINKD--L-GRTLT-----------
YGDK-----------------EIITAATSL-GALISSIFAGTAADIFGRKPCLMFSNVLF
VIGAILQIT----A--------------HRFWQMNAGRLIMGFGVGIGSLISPLFISEI-
-APKMIRGRLTVINSLWLTGGQLIAYGCGAGLNHVH-NG------WRILVGLSLIPTVLQ
FSFFLFLPDTPRYYVMKGDYENAKAVLRRSYINAPEDIIDRK-------VEELTELNHSI
PGK-------NKAVQVWNTVKELHT-NPANFRALIIACGLQAIQQFTGWNSLMYFSGTIF
ETVGF--SNSSAVSIIVSGTNFVFTLVAFFAIDKIGRRAILLIGLPGMTMALTI---CAI
AFHFIGI-------------QFVGNDAVVSNSGFTAWGIVIIVFIIVFAAFYALGIGTVP
W-QQSELFPTNVRGVGTSYATATNWAGSLVIASTFLTMLQNIT-PTG-TFAFFAGLSF-V
S-----FIFCYFCY-PELSGLELEEVQSILKDGFNIKASKE------------LAKKRKQ
QVARIIDD-DQLKFEPTQEIVES------------------------
>XP_003668108_Naumovozyma_dairenensis
------------------------------------------------------------
----------------------------------------------------------MV
VSPLPPPSFRDESEEE---------------------EEYTGTSHGIIQ-QQRPTTDYEE
FLN-------------E-----QEESTKKMKNKQTTTSFDYE------------------
------NASD---NDD-RIQIKPVNDEDNTSVIITFNQKI-----------------SPF
IITLTFVASISGFMFGYDTGYIS--------SALISIGTD--LDNKVLS-----------
YGDK-----------------EIVTAATSL-GALISSIFAGTAADVFGRKPCLMFSNVMF
IIGAILQIS----A--------------HKFWQMAAGRLIMGFGVGIGSLISPLFISEI-
-APKMIRGRLTVINSLWLTGGQLIAYGCGAGLNKVH-NG------WRILVGLSLIPTVIQ
FTFFCFLPDTPRYYVMKGNLEMAKKVLRRSYVDTSDEIIEKK-------VEELAMLNQSI
PGK-------NAGVRVWNTVKELHT-NPANFRALIIACGLQAIQQFTGWNSLMYFSGTIF
ETVGF--SNSSAVSIIVSGTNFIFTLIAFFAIDKIGRRYILLIGLPGMTVALAI---CAI
AFHFIGI-------------KFVGNEAVVSHSGFTSWGIVIIVFIIVFAAFYALGIGTVP
W-QQSELFPQNVRGIGTSYATATNWAGSLVIASTFLTMLQNIT-PTG-TFAFFAGVSF-L
S-----TVFCYFCY-PELSGLELEEVQSILKDGFNIKASKA------------LAKKRKQ
QVAKMNHS-KDTKFEPTQEVIEEVIED--------------------
>XP_003958012_Kazachstania_africana
------------------------------------------------------------
------------------------------------------------------------
--MNNT---------------------------------PTNNTNS------------SS
ESRAGSFLSNESNKKDNVIIELDSSNQELP------------------------------
---------------------VEIPK--------KPASAYI------------------T
VVIICLMVAFGGFVFGWDTGTISGFLAQTDFLRRFGELQA--DGTYAFS-----------
NIRT-----------------GLVVSIFCL-GCAIGGILFSKLGDTYGRRIALVIVTLVY
MVGIVICIS----A-------------NSKWYQYAIGRVFAGLGVGGIAVYSPLLISEA-
-SPKHLRGTLVSCYQLMITAGIFVGYILNYITKSTLTNS----LQWRLPLGLGFLWAILM
IVAMFFVPESPRYLIEVGKIEEARRSVARSNKIDVEDPAV---------TVEVEFLSAAV
EAE---------RAAGSASWGELFSTNGKVLQRLIMGICVQSLQQLTGANYFFYYGTTIF
KSIGL--EDSFQTSIIIGVVNFASTFVGIYFVERFGRRRCLLWGAAVMTVCFAIYGAIGV
KALY---------------------PNGESQPSSKSAGNVMIVFTCFYIFSFATTWAPIA
FVIVAETFPLRVKAKGMAVSVGANWTWNFLIGFFTPFITGAIN--------FYYGFVF-M
GCLIVAWVYVFFFV-PETKGLSLEEVNTMWEEGVLPWKSANWVPP--------ARRDAEY
NPEDFVKH---------------------------------------
>XP_022466676_Kazachstania_naganishii
------------------------------------------------------------
------------------------------------------------------------
-----MPVFQDDDDDDDVQSSPVYEKKNGLGGQVEVETRATNMSDTELRHNNRHHHHHRG
GNK-------------D-----SSDFSTAHSLSGQGSSAGGER-----------------
---SGSEGSDGALDKD-RIEIKPVNDEDDTSVMITFNQGV-----------------SPF
IITLTFVASISGFLFGYDTGYIS--------SALISIGTD--LDGRVLT-----------
YGNK-----------------EIVTAATSL-GALISSTMAGTAADMYGRKPCIMFSNIMF
LVGAILQVS----A--------------HKFWQMAAGRLIMGFGVGIGSLISPLFISEI-
-APKMIRGRLTVINSLWLTGGQLIAYGLGAAFNHVN-NG------WRILVGLSLVPTVLQ
FCFFLFLPDTPRYYVLKGDYEMAKVVLRKSYRDAPEEIIDQK-------VQELADLNHSI
PGR-------NQAERYWNSVKELHT-VPSNFRALIIACGLQAIQQFTGWNSLMYFSGTIF
ETVGF--KNSSAVSIIVSGTNFIFTLVAFFAIDKIGRRCILLIGLPGMAMALTV---CAI
AFHFIGI-------------KFDGKDATVAHGGYSSWGIVIIVFIILYAAFYALGIGTVP
W-QQSELFPTNVRGIGTSYATATNWAGSLVIASTFLTMLQNIT-PSG-TFAFFAALSA-V
S-----FVFCYFCY-PELSGLELEEVQTILKDGFNIKASKA------------LAKKRKM
QAATV--Q-HDMKYEPTQEIIEE------------------------
>XP_447572_Candida_glabrata
------------------------------------------------------------
------------------------------------------------------------
---------------------------------MAGEKVELSSMDSAIEIRHV-NQHAKE
ISS-------------E--------------NKSESYDDNKEF-----------------
---EGSN----------RVVIKPVNDEDDVSVMINFNQGV-----------------SHF
IIMLTFVASLSGFLFGYDTGYIS--------SALISIGTD--LDNKELT-----------
YGEK-----------------EITTAATSL-GALIFALVAGFSVDIFGRKPCLMFSNIMF
LIGAILQVT----A--------------HKFWQMTAGRFIMGFGVGIGSLIAPLYISEI-
-APKMIRGRLTVINSLWLTGGQLIAYGCGAGLNHVH-NG------WRILVGLSLIPTVLQ
FVFFIFLPDTPRYYVMKGDYEKAKSVLKRSYNGVSDELIDRK-------IEELLALNQSI
PGK-------NHVERTWNAVKELHT-KPANFRALIIACGLQGIQQFTGWNSLVYFSGTIF
ESVGF--KNSSAVSIIVSGTNFIFTLVAFFCIDKIGRRNILIIGIPGMTVAHVM---SAI
AFHFIGI-------------KFVGNTAIVEHSGFSSWGIVIIVFIIMFAAFYALGIGTVP
W-QQSELFPQNVRGVGTAFATATNWAGSLVIASTFLTMLQNIT-PTG-TFGFFAGLCV-V
S-----FFFCYFCY-PELSGLELEEVQTILQDGFNVQASKE------------LAKKRKR
QIAVL----KKAKHQPTEEIIEE------------------------
>XP_004179165_Tetrapisispora_blattae
------------------------------------------------------------
------------------------------------------------------------
---MSDPYNHEGKRLE--------------------ETYQNEIDDDSIQ-EYSHHPHNTN
NNNLAMFEEDEDVQIHEPSNHGSKFLSRLKFNRKHSSFDDDDVVELIAEQHHRKSTIDNG
F--QYATDPKKSLESD-RIMIKPINDEDDTSIMITFNQKI-----------------SPF
IIILTFVASISGFMFGYDTGYIS--------SALLSINKD--LDNKILT-----------
YGEK-----------------EYITAATSL-GALITSIGAGTAADVFGRKPCLMFSNVMF
VVGAILQIS----S--------------HTFWQMCAGRLIMGFGVGIGSLISPLFISEI-
-APKMIRGRLTVINSLCLTGGQLIAYGCGAGFNYVN-NG------WRILVGLSLIPTVIQ
FTCFLFLPDTPRYYVMKGNLDKAAAVLRRSYTDAPDELIDQK-------VEELMELNSSI
EGK-------NTPEKIWNTIKALHT-IPSNFRALIIGCGLQAIQQFTGWNSLMYFSGTIF
ETVGF--SNSSAVSIIVSGTNFIFTLVAFFCIDKIGRRVILLIGLPGMTVSLVM---CSI
AFHFIGI-------------TFTGNDATVANGGFSSWGIVIIVFIIVFAAFYALGIGTVP
W-QQSELFPQNVRGMGTSYATATNWAGSLVISSTFLTMLQNIT-PTG-TFAFFAGLCF-V
S-----TWFCYFCY-PELSGLELEEVQSLLKDGFNIKASKA------------LAKKRKQ
QAAQREHTDPILKYEPTQEVIEL------------------------
>XP_003683581_Tetrapisispora_phaffii
------------------------------------------------------------
------------------------------------------------------------
MSRNRIPMFRDEDELE---------------TSAALQNGERFDLDTISDSQSLHNRHSSA
GAG-------------A---NGAGGSGSAESLGGNSQDSDDKLKLDGMHQHVFSHELDDE
LHNSGSNDYKEFLENNDRIRIKPVNDEDDTSVIINFNQGI-----------------SPF
IVILTFVASISGFLFGYDTGYIS--------SALISIGND--LDNRPLT-----------
YGDK-----------------EFITAATSL-GALISSIFAGTAADVFGRKPCLMFSNLMF
VVGAIVQIT----A--------------HKFWQMTAGRLVMGFGVGIGSLIAPLYIGEI-
-APRKIRGRLTVINSLWLTGGQLIAYGCGAGLTKVN-NG------WRILVGLSLIPTVVQ
FTCFLFLPDTPRYYVMKGDYDMANKVLHRSYTGTADDVINLK-------IEELKELNTSI
PGK-------NRMHVIWNTIKILHT-EPSHFRALIIACGLQGIQQFTGWNSLLYFSGTIF
ETVGF--SNSSAVSIIVSGTNFIFTLVTFFCIDKIGRRKILLIGLPGMTAALVV---CSI
AFHFIGI-------------KFDGNDAYVEHSGFSGWGIVIIVFIIVFAAFYALGIGTVP
W-QQSELFPQNVRGIGTSYATATNWTGSLVIASSFLTMLQNIT-PTG-TFAFFAGLSA-I
S-----TVFIYLCY-PELSGLELEEVQYILKDGFNIKASEE------------LAKKRKQ
QADNVDQKLHTLKFEPTQEIIEE------------------------
>XP_001642812_Vanderwaltozyma_polyspora
------------------------------------------------------------
------------------------------------------------------------
--MDNTKTGQDIAENLGPISEGTKAHEIPNVDTSISSAEPTKNLPSYINEEYVPAGEVSK
AEKIENQRSNDNYATDQTVTEQSEHNQTLTNNSGTTGILSTDEG----------------
-----------------KDELTEMEKEVENIEKNKPTGDVI------------------F
VAVCCLMVAFGGFIFGWDTGTISGFVRQTDFIRRFGQKRS--DGTHYLS-----------
NART-----------------GLIVSIFNI-GCAIGGVILSKTGEMYGRKIGLTIVVVIY
IAGIVIQIA----S-------------INKWYQYFIGRIISGLGVGGIAVLSPLLISEV-
-SPKQLRGTLVSCYQLMITAGIFLGYCTNFGTKN-YHNS----VQWRVPLGLSFAWALFM
IFGLTFVPESPRFLVEVGKTEEAKRSLAKTNKTTIDSPLV---------LLELEKYEAGV
ELE---------KLEGKAEWIELITGKPQMFRRTLMGMVVQSLQQLTGANYFFYYGTTIF
QAVGL--KDSFETAIVLGVVNFASTFFALYTVDHFGRRRCLEWGAVGMVCCYVVYASVGV
TRLY---------------------PHGMDQPTSHGAGNCMIVFASFFIFCFATSWAPIA
YVIVSESYPLRVRGKAISIANACNWIWNFLISFFTPFITSAIN--------FYYGYVF-M
GCMVFAFFFVFFFV-PETKGLTLEEVNIMYEEGVLPWKSASWIPP--------SKRDVGY
DVEE-LKHDNKPFYKRIFSKD--------------------------
>XP_003683518_Torulaspora_delbrueckii
------------------------------------------------------------
------------------------------------------------------------
----------------------MSN-NKDVFLETEKYSSSASHIEM---------E----
HISTKDVYEDPTQAKFDLENDIGNKTSDL-LNK------SFN-M----------------
-----------------QEEVAALDQLGSSY---KKKQSFWGKLKSVEF-EVDFENKNRM
VIMLGAFAAFAGILSGIDQSIIS--------GASIGMNKM--LH---LT-----------
KHQA-----------------SLVSSLMPW-VLVGGSILLTPLSETFGRKKALVMSCIFY
TVGAIVCAA----A--------------GNHHEMYAGRFLIGVGVGIEGGGIGVYIAES-
-VPSSVRGSLVSLYQFNIALGELFGYIVGVIFFDVK-GG------WRYMVGSSLVFSTIL
LIGLLFLPESPRWLMHKGRVGESWNVWKRLRDVTDDNN-----------TVEFLELRQAA
EKD----RDLRANESRFQSLFDLFL-VPRNRRALIFSSTMIGLGQLTGINAIMYYMSTLM
QQIGFDDKQSVAMSMVGGAALLLGTIPAILWMDRFGRRTWAMTIV-IFAVGLVL---VGV
GYRI------------------N------INTNLAAAEGVYLTGLILYNIAFG-SYAALT
WVLPSESFSLGTRSIGMTVASVLLYTFAFTVTYNFEKMQDAMT-YTGLTLGFYGGIALVI
G-----IPYQLLCM-PETKNRTLEEIDDIFA-----QPTRE------------IIKTNIA
YLKKGKLSY--------------------------------------
>XP_037144852_Zygotorulaspora_mrakii
------------------------------------------------------------
------------------------------------------------------------
----------------------MSKINNGVFEDTQKSTPSASHLEI---------E----
KRSSTEIFVDPTLAKLDLENDD-GKVSRL-LNQ------SFN-L----------------
-----------------DAEVKALDELGDSY---RKEVGFWGKLKRLEF-EVNFEKKQHM
VYMLGAFAAFAGILSGIDQSIIS--------GASIGMNVM--LR---LS-----------
SHEA-----------------SLVSALMPL-GAVAGSILLTPLSEYFGRKKSLVISCVFY
TIGAIICAA----A--------------TNHHEMYAGRFLIGVGVGLEGGGIGVYIAES-
-VPSSVRGSLVSLYQFNIALGELFGYIVGVIFFDVK-GG------WRYMVGSSLVFSTIL
FVGLLFLPESPRWLMHKGRVGESWNVWKRLRDTSIANN-----------QVEFLELRQVA
EQD----RELHANESKFQSLFDLVR-IPRNRRALVYSSVMIGLGQLTGINAIMYYMSTLM
QRIGFSDKRSVAMSMVGGAALLIGTIPAILWMDRFGRRTWSMTII-IFSLGLVL---VGV
GYQI------------------N------LVTNLRAAEGVYLTGQIIYNMAFG-SYAALT
WVLPSESFSLGTRSAGMTVSSALLYLFAFTVTYNFDRMQAAMT-YTGLTLGFYGGIAVVI
G-----IPYQLLCM-PETKNKTLEEIDEIFE-----KPTRQ------------IIRENLA
YLRKGKLSY--------------------------------------
>XP_002495678_Zygosaccharomyces_rouxii
------------------------------------------------------------
------------------------------------------------------------
----------------------------------MKFSTWRSKTES---------EVQEV
SNSVDDVYENPAVKKDEECVEDLEKVSDVDISR------RAN-I----------------
-----------------DEQLKELNRKGDEF---KRDHGFFNNMKNLEF-ETNFKNKKHM
VLMLGVFASFAGILSGIDQSIIS--------GASIEMNKM--LH---LS-----------
SHEA-----------------SLVSSLMPL-GAVAGSILLTPFSEMLGRKTSLVISCGFY
TMGAIICAA----A--------------LNVQTMYAGRFFIGVGVGLEGGGIGVYIAEC-
-VPSTVRGRLVSLYQFNIALGELFGYIVGVIFFEVH-GG------WRFMVGSSLIFSTLL
FIGLLFLPESPRWLMHKGRVGESWNIWKRLRDVSLESE-----------QLEFLELIQAA
NND----KDLHANESRFQAYFDLIR-IPRNRRALIFASIMIGLGQLTGINAIMYYMSTLM
GRIGFSEKRSVAMSMVGGAALLLGTIPAILWMDKFGRRTWSMTII-IFSVGLVL---VGV
GYLI------------------N------INTNLVAAEGVYLTGQILYNMAFG-SYAALT
WVLPSESFSLSTRSAGMTVASALLYIFTFTVTYNFDRMQAAMT-YTGLTLGFYGGIAVVI
G-----IPYQLLFM-PETKNRTLEEIDGIFS-----RPTRE------------IVSENIM
WLKRGKLSY--------------------------------------
>XP_003644396_Eremothecium_cymbalariae
------------------------------------------------------------
------------------------------------------------------------
------------------------------------------------------------
------------------------------------------------------------
--------------------------------MTAATDKLLLRNVKYEGRVYEGFPKIYN
IYALGFVSCISGLMFGFDISSMSSMIGTEVYGRYFGHPDS--------------------
TTQ------------------GGITASMAA-GSFWGSLMSSYISDTFGRRVSLHACSSFW
IVGAILQCA----S--------------QGQAMLIAGRVIAGMGIGFGSSVAPIYCSEI-
-SPPKIRGAIGGIFQLCITIGIMVLFFIGYGCHFINGTAA-----FRITWGAQIVPGVLL
LVAVFFLPESPRWLANRGRWEETEHIVAEVTAGGNRKD-----------EQVLLQMEEIR
EQV---LIDQMASNFGYKDLFRRKT-LPKT----IVGVCAQMWQQLCGMNVMMYYIIYIF
DMAGFSGNTNLLSSAIQYILNVLMTIPALFMVDRYGRRPVLLAG------GVLM---TGW
LFSVAGLLGKYSLPAPGGINGNDTVRIRIPEDRRNAARGVIACS-YLFVCSFAPTWGVGI
WIYCSEIFNNIERAKGSALCTAVNWAFNFALAMFVPSAFKNITWKTYVIFGIFG-----I
C-----LTIQTYFMFPETKGKTLEEIDQMWDSKIPAWQSASYVPHVP------IIEDKMG
NKVGMGGSSQHVENTEKERNPMLGRNANSSSTTSSV-----------
>NP_986390_Eremothecium_gossypii
------------------------------------------------------------
----------------------------------------------------------MT
PLARTRHAGDLRTPEQWNARGRGAGCYKVAAGRGCAAASAPSDAGAMTETHATCSGVSSR
GASDNADKCDARASDTE------NALAQWPEDEVAAMGRAFAAKYGLPNDEDIFGRAAAL
ARAPRR---FGTIGLLTEADRAACAEEVEHPWRIPRK-----------------------
LVHVVAASAMSAAVQGMDETVIN--------GANLFYPKA--LG---L------------
--GG--------GTVREDWLIGLVNGAPYLCCAVAACWLTDWANNVLGRKRVIFVTCFLS
GLFCLLQGVGPAGP--------------AGWRYLFAMRFLLGFGLGIKSATVNVYLAEC-
-APKELRGIVCMNWQAFTAFGVMWGYVASLVFYRVGDAGIGGGLNWRLMLASAALPAVFV
LFQLPHCPESPRWLMGKGRYPEAYAALLQLRKHRLLAC-----------RDLFYQHVLL-
VQE----STLQL--SYFTRLKEIFT-VRRNRNAFVAAFICAFMQQFCAINVIAYYSSVIF
LQAGFSEIASLCSSLGFGIINTVFAIPAYFMIDRFGRRFLLLSTLPWLGVFLLV---TGF
AFWI---------------------------KDTKASIGVISFGIYIFSAIYSFGMGVVP
FVYAGEVFPLYVRAIGSSLFAVVLWGFNFILALTWPSMLRAMK-PQG-AFGFYAAWNF-I
G-----YFLVYFFL-PETKQLTLEELDEVFSVPLMKRADYY-LSQMWPDFQETVLRKKNV
SRPPPLEYE-------------RVQLLDSAGSTRKPSFDHVEHV---
>XP_454356_Kluyveromyces_lactis
------------------------------------------------------------
------------------------------------------------------------
---------------------------------------MSSNLSEK-AVD--QQKEFGL
LKS-TSSVDSVHEVEAGVKVGEDDDNYFFSEDQ----------I----------------
-----------------LTQIKVYEDEIANT---PVTKTLRQRMRRMEFCEVNFSNKTYM
VIMLGFFASFAGILSGVDQSTIS--------GASYGMKAS--LK---LT-----------
SDED-----------------SLISSLMPL-GAVGGSILLTPLSEYFGRKVALVISCIFY
TIGGILCAA----A--------------QDVHTMYAGRFLIGVGVGIEGGGVGVYIAES-
-VPSTVRGSLVSLYQFNIALGELVGYVIGVIFFDVK-GG------WRYMLGSSLVFSTIL
FVGLFFLPESPRWLIHKGYDVEAYKVWRRLRDTSDLGN-----------KREFLEMKHAA
EQD----RQLKEQESRFKSMFDLIL-IPRNRRALLYSIMMVSLGQLTGINAIMYYMSTLM
GQIGFSPKQAVAMSMVGGAALLIGTIPAILYMDKFGRRPWSMTII-GFSVGLVL---VGV
GYQI------------------D------LNTNLAAAEGVYLTGQILYNIFFG-TYATLT
WVVPSESFSLATRSIGMTICSAFLYLWAFTVTYNFNKMKDAFT-YTGLTLGFYGGIAIVI
G-----IPYQLLFM-PETKDKTLEEIDDIFE-----MPTRQ------------LVKQNLK
NLKDYVSGNRKSI----------------------------------
>XP_022678155_Kluyveromyces_marxianus
------------------------------------------------------------
------------------------------------------------------------
--------------------------------------MSSSSISEKIAVNELERKDTGL
LKEMSSSSNSVHEVEAGFKVGEDEEVYVISEEQ----------I----------------
-----------------REQMKIYEDDIANR---PLSATLKQRFVRLELVEVNFKNKRNM
VLMLGTFAAFAGILSGIDQSIIS--------GASIGMGKT--LH---LT-----------
SHEN-----------------SLVSSLMPL-GAVAGSILLTPLSEYLGRKFALVVSCIFY
TIGAILCAA----A--------------HSVHTMYAGRFLIGVGVGIEGGGVGVYIAES-
-VPSSVRGSLVSLYQFNIALGELFGYLIGVIFFDVK-GG------WRFMVGSSLVFSTIL
LVGLFFLPESPRWLIHKGHSTEAYKVWRRLRDISDLST-----------MREFLEMQQAA
EQD----KELKKHESKYQSMFDLVR-IPRNRRALVYAIMMVSLGQLTGINAIMYYMSTLM
KHIGFSQKRSVAMSMVGGAALLLGTIPAILYMDRFGRRPWSMTIL-GFIIGLIL---VGI
GYKI------------------N------LKTHLAAAEGVYLSGQILYNMFFG-TYATLT
WVVPSESFSLATRSAGMTVCSAFLYLWAFTVTYNFNRMQQAFT-YTGLTLGFYGGIAVVI
G-----IPYQLFFM-PETKDKTLEEIDDIFN-----MPTRK------------LVAQNAR
NLRDFFAGKRKSI----------------------------------
>XP_022627617_Lachancea_lanzarotensis
------------------------------------------------------------
------------------------------------------------------------
----------------------------------MSSSTPSGSLELQSVN--IKDEIKPA
VLHQEDVYEDPGQPKYDLDLEG-PRTHAL-LED------KLA-L----------------
-----------------DEEIEQLDKLGDSF---KRERSIWQTIASLDM-GVDFEDKRYM
VYMLGAFASAAGILSGIDQSIIS--------GASFGMNDM--LK---LT-----------
EHQS-----------------SLISSLMPL-GAMAGSILMSPLNEWLGRKTSIIISCVWY
TVGAILCAA----A--------------TNHHIMYAGRFILGVGVGIEGGCVGIYISES-
-VPATVRGNLVSMYQFNIALGELFGYVIGVIFFDVH-GG------WRFMVGSSLVFSTLL
FVGLFFLPESPRWLLHKGRVGEAWNVWKRLRNVSLDSN-----------KVEFLESRQAA
QQD----EELRKNESRFQNWFDLVR-IPRNKRALIYAVMMVSLGQLTGINAVMYYMSTLM
HEIGFSHKRSVAMSMVGGAALLIGTIPAILWMDRFGRRVWSMNLV-LFAVGLVL---VGV
GYKI------------------N------RETNLPAAEGVYLTGQILYNMAFG-SYSALT
WVLPSESFSLATRSVGMTVCSTMLYLWSFTVTYNFERMQHVMT-YTGLTLGFYGGIAIVI
G-----IPYQLLCM-PETKNKTLEEIDDIFS-----MPTRT------------LMKHNIA
NMKRTLKRFTSRS----------------------------------
>XP_002555518_Lachancea_thermotolerans
------------------------------------------------------------
------------------------------------------------------------
----------------------------------MSSS--SRSIELNSVNNFSRDELKPV
TKHDEDVFVDSSAAKIDIEQDA-EKAHSV-LNR------QFN-L----------------
-----------------DAEVAQLNELGDSF---KQERSLWRRICSLDL-GFEFEDKRYM
VYMLGAFASAAGILSGIDQSIIS--------GASIGMNKA--LH---LS-----------
AHEA-----------------SMVSSLMPL-GAMAGSVIMSPLNEWFGRKSSIMISCIWY
TVGAILCAA----S--------------TSHHLMYAGRFILGVGVGIEGGCVGIYVSES-
-VPSTVRGNLVSMYQFNIALGELFGYIVGVIFFDVH-GG------WRFMVGSSLVFSTIL
LVGMFFLPESPRWLVHKGRIGEGWNVWKRLRDVKHDNN-----------NLEFLEMRHAA
AQD----KELRANESRFQAWFDLIR-IPRNRRALVYAVMMVSLGQLTGINAIMYYMSTLM
GQIGFSEKRSVAMSMVGGAALLLGTIPAILYMDRFGRRTWANTIV-LFTLGLVL---VGV
GYQI------------------N------RETNLPAAEGVYLTGQILYNMAFG-SYSALT
WVLPSESFSLATRSVGMTVCSTMLYLWSWTVTYNFDRMQKAMT-YTGLTLGFYGGIAIVI
G-----IPYQLLFM-PETKNKTLEEIDDIFS-----RPTID------------IVRENAA
NVKRNFARVFRR-----------------------------------
>XP_020053594_Aspergillus_aculeatus
------------------------------------------------------------
------------------------------------------------------------
---------------------------------------------------MGTMHDLD-
---TAHDDH---KDGTAVEMDDIHKDPKAME-EL-----TEAAM----------------
-----------------DAELQELEQQLREM---PKSRF-----------EVAFSSPAIY
TYMLVAFASMGGLLSGLDQSLIS--------GANLFLGDA--LH---LS-----------
DNQS-----------------SLVDSGMPL-GAVAGAILLSPSNEYLGRRMSIIVSCILY
TVGAALEAG----A--------------VNFGMIFAGRFILGAGVGLEGGTVPVYVAES-
-VPSRIRGNLVSLYQLNIALGEVLGYAVAAMFLDVT-GN------WRYILGSSLVFSTIL
LVGMFFLPESPRYLMHKGRAVEAYGVWKRIRGFDTYEA-----------KDEFLGMRQAV
LAE----AEEQQNTKKY-AWLDFFT-KPRARRALVYANIMIVLGQLTGVNAVMYYMSTLM
TNIGFNTKNSVFMSLVGGGSLLLGTIPAVIYMERFGRRYWANVMLPGFFIGLVL---VGV
GYQF------------------N------YNTHPAAAEGVYLTGIILYMGFFG-SYACLT
WVIPSEVFPTYLRHYGMTVADANLFLCSFIVTYNFTRMMKAMT-RTGLTLGFYGGIAF-I
G-----WIYQIIFM-PETKNKSLEEIDELFS-----RPTSE------------IVKENLA
QTKEVVGDLLSFRWKKAFSPPPKRE----------------------
>XP_001270153_Aspergillus_clavatus
------------------------------------------------------------
------------------------------------------------------------
----------------------------------------------------MTAKDAE-
---VPHEDH---KE-VAVEMDDIRNDPKAEA--L-----NEAAM----------------
-----------------DAELEQLEQELQGV---KKSRF-----------ELGFSNPALF
TYVLVAFASLGGLLSGLDQSLIS--------GANLTMPEA--LH---LS-----------
ASQA-----------------SLVNAGMSL-GAVGGALILGPSNEYLGRRMAIIVSCVLY
TIGAGLMAG----A--------------ISFGMMFAGRFVLGMGVGLEGGTVPVYVAES-
-VPSRIRGNLVSLYQLNIALGEVLGYAVGAMFFGVH-GD------WRFILGSSLVFSTLL
FVGMIFMPESPRYLMHKSRPVEAYGVWKRIRGFGTYES-----------KAEFLGMRHAV
AAE----NEEQHNTKKW-AWLDFFT-DSRARRAMIYANVMVFLGQFTGVNAVMTYMGVLM
TKIGFDSRTAVYMSLVGGGSLLLGTIPAVLYMEKFGRRYWANVMLPGFFLGLVL---VGA
GYTV------------------D------YTAHPATAEGLYLTGIILYMGFFG-SYACLT
WVIPAEVFPTYLRSYGMTTADANLFLCSFIVTYNFTRMMNSMT-RIGLTLGFYGGIAV-L
G-----WFYQVLFM-PETKNKSLEEIDELFS-----KPTSV------------IVRQNVK
STVEIMRDLGHFRFRKVFTPSA-------------------------
>XP_001257632_Aspergillus_fischeri
------------------------------------------------------------
------------------------------------------------------------
----------------------------------------------------MAVKDVE-
---VPLDDH---KE-VAEEMDDIRNDPKSEA--F-----NEAAM----------------
-----------------DAELQQLEVQLGSI---KQSRF-----------ELTFANPAYF
TYVLVAFASMGGLLSGLDQSLIS--------GANLTMPKA--LH---LS-----------
ASQA-----------------SLVNAGMPL-GAVGGALILGPCNEYLGRRMAIIVSCILY
TIGAGLEAG----A--------------INFGMMFGGRFVLGMGVGLEGGTVPVYVAES-
-VPGKIRGNLVSLYQLNIALGEVLGYAVAAMFFGVA-GD------WRYILGSSLVFSTIL
LVGMLFMPESPRYLMHKGRPVEAYGVWKRIRGFDAYES-----------KEEFLGMRQAV
AAE----NEEQASTKKW-AWLDFFT-NSRARRAMIYANIMVFLGQFTGVNAVMYYMGVLM
TKIGFDDRTSVYMSLVGGGALLIGTIPAVLYMERFGRRYWANVMLPGFFIGLVL---VGA
GYTV------------------D------YKTYPATAEGLYLTGIILYMGFFG-SYACLT
WVIPAEVFPTYLRSYGMTTADANLFLCSFIVTYNFTAMMNSMT-RIGLTLGFYGGIAV-L
G-----WFYQILFM-PETKNKSLEEIDELFS-----KPTSV------------IVKQNIK
STVEIMRDLSHLRFRKVFSPSPRL-----------------------
>XP_041147675_Aspergillus_flavus
------------------------------------------------------------
------------------------------------------------------------
---------------------------------------------------MGSLKDVE-
---ASHDDH---KDATAVEMDDILQDSKGTA-AF-----DEAAM----------------
-----------------DMELQQLENQLGEL---KKSRF-----------ELALPNPAYF
TYILVAFASLGGLLSGLDQSLIS--------GANLYMPDD--LH---LS-----------
DSRA-----------------SLVNAGMPL-GAVGGALILSPANEYLGRRMAIIVSCILY
TIGAALEAG----A--------------VNFGMMFAGRFILGMGVGLEGGTVPVYVAECV
TVPSRIRGNLVSLYQLNIALGEVLGYAVAAIFLDVK-GN------WRYILGSSLVFSTIL
LVGMLFLPESPRFLMHKNKPVEAYGVWKKIRGFEDIDA-----------KSEFLGMRQSV
ESE----NEEQQHTKKY-AWMDFFT-NPRARRAMVYANIMIVLGQLTGVNAVMYYMGTLM
ENIGFDKRNSVFMSLVGGGSLLIGTIPAVMYMEKFGRRYWANTMLPCFFIGLVL---VGV
GYQI------------------N------PERNPVAAQGVYLTGIILYMGFFG-SYACLT
WVIPSEVFPTYLRSYGMTTADANLFLCSFIVTYNFTAMMKSMT-RIGLTLGFYGGIAA-I
G-----WVYQVIFM-PETKNKSLEEIDELFS-----KPTSY------------IVKENMK
STAQIIRDLSHFRFKKVFSP---------------------------
>XP_001481451_Aspergillus_fumigatus
------------------------------------------------------------
------------------------------------------------------------
----------------------------------------------------MAVKDVE-
---VPLDDH---KE-VAEEMDDIQNDLKSEA--F-----NEAAM----------------
-----------------DAELQQLEAQLGSV---KQSRL-----------ELTFANPAYF
TYVLVAFASMGGLLSGLDQSLIS--------GANLTMPKA--LH---LS-----------
ASQA-----------------SLVNAGMPL-GAVGGALILGPCNEFLGRRMAIIVSCILY
TIGAGLEAG----A--------------INFGMMFGGRFVLGMGVGLEGGTVPVYVAES-
-VPGKIRGNLVSLYQLNIAFGEVLGYAVAAMFFGVA-GD------WRYILGSSLVFSTIL
LVGMLFMPESPRYLMHKGRPVEAYGVWKRIRGFDSYES-----------KEEFLGMRQAV
AAE----NEEQANTKKW-AWLDFFT-NGRARRAMIYANIMVFLGQFTGVNAVMYYMGVLM
TKIGFDDRTSVYMSLVGGGSLLIGTIPAVLYMERFGRRYWANVMLPGFFIGLVL---VGA
GYTI------------------D------YKTYPATAEGLYLTGIILYMGFFG-SYACLT
WVIPAEVFPTYLRSYGMTTADANLFLCSFIVTYNFTAMMNSMT-RIGLTLGFYGGIAV-L
G-----WFYQVLFM-PETKNKSLEEIDELFS-----KPTSV------------IVKQNIK
STVEIMRDLSHLRFRKVFSPSPRL-----------------------
>XP_660398_Aspergillus_nidulans
------------------------------------------------------------
------------------------------------------------------------
---------------------------------------------------MAEPEKTE-
-----------------LEALEVVRERAQDA-----------------------------
-----------------DAFIDEMEQKLEATGGLETGFF-----------QIQFKDPKHF
TWLLVAFASMGGLLSGIDQSTIS--------GANLYLPKD--LH---LD-----------
ARQN-----------------SLVNSGMPL-GAVGGALILSPCNEYLGRKWSIIISLILY
TIGAALEAG----S--------------INYGMMVAARVILGVGVGLEGGTVPVYVAET-
-VERRIRGNLVSLYQFNIALGEVLGYAISAMFLRVP-GN------WRYILGSSLVFSTIM
FVGMLFLPESPRFLVHQGKTLDAYKVWKRIRGIQTVEA-----------RDEFFVMTASV
RQEENEVHEG-AHNKRF-PWMDFFT-VPRARRSLIYANIMIILGQMTGINAIMYYMSVLM
NQIGFNEENANYMSLVGGGSLLLGTIPAIFLMESFGRRFWAIVTLPGFFIGLVL---IGA
SYQV------------------D------LKTDLMTVEALYLTGLIVYQGFFG-CYACLT
WVVPSEVYPTYLRSYGMTTSDALLFLMSFIVTYNFTAMQEAMG-KTGLSLGFYGGIAA-V
G-----WVYQVFFM-PETKDKTLEEIEEVFS-----RPTMD------------IVRENWA
GVKETCGNLARGNFRKVFAEQTKRRRSVHETELKGLA----------
>XP_001396690_Aspergillus_niger
------------------------------------------------------------
------------------------------------------------------------
---------------------------------------------------MGVVHDLD-
---TSHDDH---KEGTALEMDDVLKDPKAIE-EF-----NEAAM----------------
-----------------DAELLQLEEQLQER---KPGWF------------VGFSNPSVY
TYVLVAFASMGGLLSGLDQSLIS--------GANIYLPDA--LN---LT-----------
DNQS-----------------SLVDAGMPL-GAVAGALILSPANEYLGRRMAIIVSCILY
TIGAALEAG----A--------------ISFGMIFAGRFVLGMGVGLEGGTVPVYVAES-
-VPRKMRGNLVSLYQLNIALGEVLGYAVAAIFLDVK-GN------WRYILGSSLVFSTIL
LVGMLFLPESPRYLMHKGRAVEAYGVWKRIRGFNDYDA-----------KDEFLGMRQAV
DAE----REEQAATKKY-AWMDFIT-VPRARRAMVYANIMVFLGQFTGVNAIMYYMSTLM
DAIGFDERDSVFMSLVGGGSLLIGTIPAVLYMERFGRRYWANAMLPGFFIGLVL---VGI
GYQI------------------N------YQTHPKAAQGVYLTGIILYQAFFG-SYACLT
WVVPAEVFPTYLRSYGMTTADANLFLCSFIVTYNFTRMMKAMT-RIGLTLGFYGGIAF-I
G-----WFYQIIFM-PETKNKSLEEIDELFS-----RPTSA------------IVKENLK
STGEVIDDLFHLRFKKVFSPPPKED----------------------
>XP_015411097_Aspergillus_nomiae
------------------------------------------------------------
------------------------------------------------------------
---------------------------------------------------MGSLKDVE-
---ASHDDH---KDATAVEMDDVLQDPKGTA-AF-----DEAAM----------------
-----------------DMELQQLENQLREL---KKSRF-----------EVSLSNPAYF
TYILVAFASLGGLLSGLDQSLIS--------GANLYMPDD--LH---LS-----------
DSHA-----------------SLVNAGMPL-GAVGGALILSPANEYLGRRMAIIVSCILY
TIGAALEAG----A--------------VNFGMMFAGRFILGMGVGLEGGTVPVYVAEC-
-VPSRIRGNLVSLYQLNIALGEVLGYAVAAIFLDVK-GN------WRYILGSSLVFSTIL
FAGMLFLPESPRFLMHKNKPVEAYGVWKKIRGFEDIDA-----------KSEFLGMRQSV
ESE----NEEQQHTKKY-AWMDFFT-NPRARRAMVYANIMIVLGQLTGVNAVMYYMGTLM
ENIGFDKRNSVFMSLVGGGSLLIGTIPAVMYMEKFGRRYWANTMLPCFFIGLVL---VGV
GYQI------------------N------PERNPVAAQGVYLTGIILYMGFFG-SYACLT
WVIPSEVFPTYLRSYGMTTADANLFLCSFIVTYNFTAMMKSMT-RIGLTLGFYGGIAA-I
G-----WVYQVIFM-PETKNKSLEEIDELFS-----KPTSY------------IVKENMK
STAQVIRDLSHFRFKKVFSP---------------------------
>XP_023092013_Aspergillus_oryzae
------------------------------------------------------------
------------------------------------------------------------
------------------------------------------------------------
-------------------------------------------M----------------
-----------------DMELQQLENQLREL---KKSRF-----------ELALPNPAYF
TYILVAFASLGGLLSGLDQSLIS--------GANLYMPDD--LH---LS-----------
DSRA-----------------SLVNAGMPL-GAVGGALILSPANEYLGRRMAIIVSCILY
TIGAALEAG----A--------------VNFGMMFAGRFILGMGVGLEGGTVPVYVAECV
TVPSRIRGNLVSLYQLNIALGEVLGYAVAAIFLDVK-GN------WRYILGSSLVFSTIL
LVGMLFLPESPRFLMHKNKPVEAYGVWKKIRGFEDIDA-----------KSEFLGMRQSV
ESE----NEEQQHTKKY-AWMDFFT-NPRARRAMVYANIMIVLGQLTGVNAVMYYMGTLM
ENIGFDKRNSVFMSLVGGGSLLIGTIPAVMYMEKFGRRYWANTMLPCFFIGLVL---VGV
GYQI------------------N------PERNPVAAQGVYLTGIILYMGFFG-SYACLT
WVIPSEVFPTYLRSYGMTTADANLFLCSFIVTYNFTAMMKSMT-RIGLTLGFYGGIAA-I
G-----WVYQVIFM-PETKNKSLEEIDELFS-----KPTSY------------IVKENMK
STAQIIRDLSHFRFKKVFSP---------------------------
>XP_040640548_Aspergillus_ruber
------------------------------------------------------------
------------------------------------------------------------
------------------------------------------------------------
------------------------------------------------------------
----------------------------------MANESAYDRIAFSRI-PFGARNTRAL
VITLGTFAAFSGMLSGLDQSVIS--------GALPGIRKH--FI---GSGEWASMDDPKL
ANDI-----------------SLISSLMPL-GAMAGALMMMPLNHFLGRRNSIIVSCMWY
SLGGGLCAG----A--------------RSVGMLFAGRFILGIGVGIEGGCVGIYISEC-
-VPPELRGNLVSIYQLMIAFGEVIGYATGAIFFDVPSGS------WRWMLGSSVLFSTIL
WIGMCFLPESPRWLVSKGKNGRAWQVWKSLREVTEPKN-----------MEEYLAMEITV
KNE----VERSNNVAWWRQYMEVCL-IPRNRRALIYASAMIFFGQMTGINAVMYNMSNLM
AKMNFDDRESVLMSMVGGGALFLGTIPAVFTMDKFGRRVWAQNIL-VFIVGLVL---VGV
GYLY------------------TNKGDAFFQANKDTALGLFFSGMILYMSFFG-AYSCLT
WVIPAESFDFNTRSQGMAICSTFLYLWSFIVTYNFDRMQAAMT-YTGLTIGFFGGLAL-L
G-----FFYQLFFM-PETKDKTLEEIDELFL-----MPTRK------------LVGLNMR
NMVNHWRWICGGMHPVESREARTGNAVSGDAEKHEVSEARLETL---
>XP_040705201_Aspergillus_sydowii
------------------------------------------------------------
------------------------------------------------------------
---------------------------------------------------MAEAEKKQ-
-----------------LEALEVVRDRAPEA-----------------------------
-----------------DAFIQEMESKLQDAGGLETGFF-----------HIQFSNPQHF
TWLLVAFASMGGLLSGLDQSLIS--------GANWYLPKD--LD---LD-----------
DRQN-----------------SLVNAGMPL-GAVGGALILSPCNEYFGRKWAIIISLVLY
TIGAALEAG----S--------------INYGMIIASRVILGLGVGLEGGTVPVYVAET-
-VERRIRGNLVSLYQFNIALGEVLGYAVAAIFLHVP-GN------WRYILGSSLLFSTIM
FAGMLFLPESPRWLVHKGRTLDAYKVWKRIRGIDTPDA-----------RDEFFVLTGSV
RQEENEVNEG-AENKRF-PWLDFLT-VPRARRSLIYANIMIMLGQLTGINAIMYFMSVLM
SQIGFNDENANYMSLVGGGSLLLGTIPAIFLMESFGRRFWAITTLPGFFIGLVL---IGI
SYRF------------------D------VETDLMTVEGLYLTGLILYQGFFG-SYACLT
WVVPSEVYPTYLRSYGMTTSDALLFLMSFIVTYNFTAMQQAMG-KTGLALGFYGGIAV-V
G-----EIYQIFFM-PETKDKTLEEIEEVFS-----RPTGE------------IVRENWA
GVKQNCKDLVCGRWKKVFVEQRRMRPTVQEAELKVMS----------
>XP_001209739_Aspergillus_terreus
------------------------------------------------------------
------------------------------------------------------------
---------------------------------------------------MSSLKDVE-
---ASHDDH---KEATALEMDDVLQDPKATA-EF-----NEAAM----------------
-----------------DAEIQHLEEQLRDV---KSTGL-----------LFSFSNPAYF
TYVLVAFASLGGLLSGLDQSLIS--------GANLMMPGS--LH---LN-----------
DGEQ-----------------SLVNAGMPL-GAVGGALILSPANEYLGRRMAIIVSCILY
TIGAGLEAG----A--------------INFGMMFAGRFVLGMGVGLEGGTVPVYVAEC-
-VPSKIRGNLVSLYQLNIALGEVLGYAVAAIFIDVP-GN------WRYILGSSLVFSTLL
FIGMLFLPESPRFLMHKGKPVQAYAVWKRIRGFDTLEA-----------KDEFLGMRQAV
EAE----NEEQARTKKF-AWMDFFT-EPRARRAMVYANVMVFLGQFTGVNAIMYYMGVLM
QKIGFDERKSVFMSLVGGGSLLIGTIPAVMYMEKFGRRYWANAMLPGFFIGLVL---VGA
GYTI------------------D------YNVHPAAAEGLYLTGIILYMGFFG-CYACLT
WVIPAEVFPTYLRSYGMTTADANLFLCSFIVTYNFTRMMNSMT-RIGLTLGFYGGIAA-I
G-----WVYQILFM-PETKNKSLEEIDELFS-----RPTSS------------IVRENVK
QTAGIIRDLSRFRLKKVFSPGA-------------------------
>XP_022486705_Penicillium_arizonense
------------------------------------------------------------
------------------------------------------------------------
---------------------------------------------------MANLKDVE-
---VPQESHREEKNDV-HEMDDV-ADQKLES--L-----NETAM----------------
-----------------NAELAQLEDQLSVF---PTSRF-----------DLKMSSPAMF
TWILVAFASMGGMLSGLDQSLIS--------GANLYLPDD--LG---LN-----------
TSQN-----------------SLVNAGMPL-GAVAGALILSPANEYLGRRMAIIVSCILY
TVGAALEAG----A--------------INFGMIFAGRFILGAGVGLEGGTVPVYVAEC-
-VPRKIRGNLVSLYQLNIALGEVLGYAVAAMFVSVP-GN------WRYILGSSLVFSTIL
FIGMLFLPESPRFLMHKGREVEAYGVWKRIRGFGDLEA-----------KDEFLGMRQAV
TAE----REEQAQTKQY-AWVDFFT-VPRARRAIVYANIMIFLGQFTGVNAVMYYMSTLM
KDIGFESRDAVYMSLVGGGALLIGCIPAVFYMECFGRRYWANCMLPGFFIGLVL---VGV
GYQI------------------D------PVAHPRAAQGIYLTGIILYMGFFG-SYACLT
WVVPSEVFPTYLRSYGMTTADANLFLCSFIVTYNFSRMMESMT-RIGLTLGFYGGIAV-L
G-----WAYQIIFM-PETKNKSLEEIDELFS-----LPTSV------------IVKRNMK
QTAQVIRDLSRFRLKKVFSPEPYK-----------------------
>XP_014537968_Penicillium_digitatum
------------------------------------------------------------
------------------------------------------------------------
------------------------------------------------------------
-------------------MIDHVDKPNAMGKEFIDDELTPEER----------------
-----------------QHEIEVRDLQSQQD---FSNETLFDRILCAQI-PIHMKSPRML
VITLGVFAAFSGMLSGLDQSVIS--------GALPGIRKH--FI---AAGEWSGMDDPKL
ATDV-----------------SLISSLMPL-GAMAGALIMTPLNFYFGRRNSIIISCVWY
TLGGGICAG----S--------------RSVGMLFAGRFILGIGIGIEGGCVGIYISEC-
-VPPAVRGNLVSVYQLMIAFGEIIGYAAGGVFFDLKSGS------WRWMLGSSLLFSTIL
LVGMCFLPESPRWLVSKGKYGRAWVVWKSLRDMADPKS-----------LDEYVAMELTV
KHD----VEQTAGELWYQRYLEVCR-KPRNRRALVYATAMIFFGQMTGINAIMYNMSNLM
AKMNFNDREAVLMSMVGGGALFLGTVPAVFTMDKFGRRVWAQNIL-MFIVGLVL---VGV
GYLY------------------TNSGVDYFNEHKATALGLFFSGLVLYMAFFG-AYSCLT
WVVPAESFDFNTRSQGMAICSAFLYLWSFIVTYNFEGMQKAMT-YTGLTIGFFGGLAA-V
G-----FFYQLFFM-PETKDKTLEEIDELFL-----MPTSK------------LVALNTS
NLIKSWRWVLGGKGNQE--QITTQNP---------------------
>XP_016595831_Penicillium_expansum
------------------------------------------------------------
------------------------------------------------------------
------------------------------------------------------------
-------------------MTDYVEKPDAMGKEFIDDELTPEER----------------
-----------------QQEIEARDMQSQQY---LSNESAYDRIAYTQI-PIHMKSPRML
VMTLGVFAAFSGMLSGLDQSVIS--------GALPGIRKH--FI---ASGEWTGLDDPKL
ATDV-----------------SLISSLMPL-GAMAGALMMTPLNYYFGRRNSIIISCLWY
TLGGGLCAG----S--------------RNVSMLFAGRFILGIGIGIEGGCVGIYISEC-
-VPPAVRGNLVSVYQLMIAFGEIIGYAAGGVFFEVKSGS------WRWMLGSSLLFSTIL
LVGMCFLPESPRWLVSKGKYGRAWQVWKSLRDMSDPKS-----------LDEYVLMEVTV
KHD----VERSADELWYQRYMEVCR-QPRNRRALVYATLMIFFGQMTGINAIMYNMSNLM
AKMNFNDRESVLMSMVGGGALFFGTIPAVFTMDRFGRRVWAQNIL-MFIVGLVL---VGV
GYLY------------------TNSGIDYFNAHRATALGLFFSGLVLYMAFFG-AYSCLT
WVVPAESFDFNTRSQGMAICSAFLYLWSFIVTYNFEGMQKAMT-YTGLTIGFFGGLAA-L
G-----FFYQLFFM-PETKDKTLEEIDELFL-----MPTSK------------LVALNTS
NMIKTWRRVLGGKREPE--QINTPNA---------------------
>XP_040648941_Penicillium_griseofulvum
------------------------------------------------------------
------------------------------------------------------------
---------------------------------------------------MIDLKDLE-
---VPQNAHNENKDAVAFEMDDV-AEQKLQN-GR-----SEAVM----------------
-----------------DAELQQLEEQIHSV---PISRY-----------EMTLSNPAAF
TYVLVAFASMGGMLSGLDQSLIS--------GANLYLPVD--LG---LS-----------
SADN-----------------SLVNAGMPL-GAVAGALILSPANEYLGRRMAIIVSCILY
TIGAALEAG----A--------------INFGMIFAGRFILGAGVGLEGGTVPVYVAEC-
-VPRRLRGNLVSLYQLNIALGEVLGYAVAAMFVSVE-GN------WRYILGSSLVFSTIL
FVGMLVLPESPRFLMHKGREIEAYAVWKKIRGFNDFEA-----------KDEFLGMRQAV
TAE----SIEQAQTRKY-PWMDFIT-VPRARRAMVYANIMIFLGQFTGVNAVMYYMSTLM
QAIGFGNKDAVFMSLVGGGALLIGAIPAVLYMERFGRRYWANVMLPGFFIGLVL---VGV
GYTI------------------D------VDKYPAAAQGIYLTGIVLYMGFFG-SYACLT
WVVPSEVFPTYLRSYGMTTADANLFLCSFIVTYNFTRMMESMQ-RIGLTLGFYGGIAV-L
G-----WAYQIIFM-PETKNKSLEEIDELFS-----LPTAV------------IVKRNLK
QTAQVIRDLSHFRVKKVFSPEPYN-----------------------
>XP_038926969_Penicillium_roqueforti
------------------------------------------------------------
------------------------------------------------------------
---------------------------------------------------MADLKDVE-
---APQNTHSEDKDAVAFEMDDV-ADQKLQN-GL-----SEAAM----------------
-----------------DAELQQLEEQVHII---PKSRL-----------DITMSNPAAF
TYVLVAFASMGGMLSGLDQSLIS--------GANLYLPVD--LG---LS-----------
AADN-----------------SLVNAGMPL-GAVAGALLLSPANEYLGRRMAIIVSCILY
TIGAALEAG----A--------------INFGMVFAGRFILGAGVGLEGGTVPVYVAEC-
-VPRRLRGNLVSLYQLNIALGEVLGYAVAAMFVSVE-GN------WRYILGSSLVFSTIL
FVGMLFLPESPRFLMHKGREVEAYAVWKKIRGFNDLEA-----------KDEFLGMRQAV
TAE----SEEQAQSKNY-PWMDFFT-VPRARRAMVYANIMIFLGQFTGVNAVMYYMSTLM
QAIGFGDKDAVFMSLVGGGALLIGTIPAVLYMERFGRRYWANVMLPGFFIGLLL---VGV
GYTI------------------D------ADKYPAAAQGIYFTGIVLYMGFFG-SYACLT
WVVPSEVFPTYLRSYGMTTADANLFLCSFIVTYNFTRMMESMQ-RIGLTLGFYGGIAI-L
G-----WAYQIIFM-PETKNKTLEEIEEIFS-----LPTAV------------IVKRNLK
QTAQVIRDLSRFRLKKVFSPEPYN-----------------------
>XP_002563779_Penicillium_rubens
------------------------------------------------------------
------------------------------------------------------------
---------------------------------------------------MADLKDVE-
---APQNAHSEDKDAVAFETDDV-ADQKLQN-GM-----NEAAM----------------
-----------------DAELLQLEEQVHSL---PKSRF-----------EITLSNPGTF
TYILVAFASMGGMLSGLDQSLIS--------GANLYLPVD--LG---LS-----------
SADN-----------------SLVNAGMPL-GAVAGALLLSPANEYLGRRMAIIVSCILY
TIGAALEAG----A--------------INFGMIFAGRFILGAGVGLEGGTVPVYVAEC-
-VPRKLRGNLVSLYQLNIALGEVLGYAVAAMFVSVE-GN------WRYILGSSLVFSTIL
FVGMLFLPESPRFLMHKGREIEAYEVWKKIRGFNDLEA-----------KDEFLGMRQAV
TAE----SQEQAQSKKY-PWMDFFT-VPRARRAMVYANIMIFLGQFTGVNAVMYYMSTLM
QAIGFGDKDAVFMSLVGGGALLIGAIPAVLYMERFGRRYWANVMLPGFLIGLVL---VGV
GHTI------------------D------ADKYPAAAQGVYLTGIVLYMGFFG-SYACLT
WVVPSEVFPTYLRSYGMTTADANLFLCSFIVTYNFTRMMEAMQ-RIGLTLGFYGGIAI-V
G-----WVYQIIFM-PETKNKSLEEIDELFS-----LPTAV------------IVKRNLK
QTAQVIRDLSRFRLKKLFSPEPYK-----------------------
>XP_040808002_Penicillium_solitum
------------------------------------------------------------
------------------------------------------------------------
------------------------------------------------------------
-------------------MSDHVEKPDAMGKEFIDDELTPEER----------------
-----------------QQEIEARDLQSQQY---LTNETAYDKFAYAQI-PVRMRSPRML
VITLGVFAAFSGMLSGLDQSVIS--------GALPGIRKH--FI---ASGEWASMDDPKM
ANDI-----------------SLISSLMPL-GAMAGALIMTPLNFYFGRRNSIIISCLWY
TLGGGLCAG----S--------------RNVAMLFAGRFILGIGIGIEGGCVGIYISEC-
-VPPAVRGNLVSVYQLMIAFGEIIGYAAGGVFFDVKSGS------WRWMLGSSLLFSTIL
LVGMCFLPESPRWLVSKGKYGRAWQVWKSLRNMEDPKS-----------LDEYVAMEVTV
KHD----VERSADELWYQRYLEVCR-QPRNRRALVYATAMIFFGQMTGINAVMYNMSNLM
SKMNFDDRESVLMSMVGGGALFLGTIPAVFTMDRFGRRVWAQNIL-MFIVGLAL---VGV
GYLY------------------TNSGIDYFNAHRSIALGLFFSGLVIYMAFFG-AYSCLT
WVVPAESFDFNTRSQGMAICSAFLYLWSFIVTYNFEGMQKAMS-YTGLTIGFFGGLAA-L
G-----FFYQLFFM-PETKDKTLEEIDELFL-----MPTSK------------LVALNTS
NLIKRWRWVAGGMRKPE--QTHNP-----------------------
>XP_022578350_Penicilliopsis_zonata
------------------------------------------------------------
------------------------------------------------------------
---------------------------------------------------MSDHRDAE-
--HKPSDDH---KE-VALEMDHIKPGRGSEDLEV-----AEAAM----------------
-----------------DAELAVLEQQFQQT---KTGRV------------FSIANPALF
TYVLVAFASMGGLLSGLDQSLIS--------GANLYMPDD--LH---LS-----------
SSQA-----------------SLVNAGMPL-GGVAGALILSPANEYLGRRMAIIVSCILY
TIGAGLEAG----S--------------ISFGMMFAGRFVLGMGVGLEGGTVPVYVAEC-
-VPRKIRGNLVSLYQLNIALGEVLGYAVAAIFVNVE-GN------WRYILGSSLVFSTIL
LVGMFFLPESPRFLMHKGRSVEAYGVWKRIRGFDTFES-----------KDEFLGMRQAV
TAE----TEEQEQTKKW-PWLDFFT-DPRARRAMVYANIMIFLGQFTGVNAVMYYMSVLM
ENIGFDDKTSVFMSLVGGGSLLIGTIPAVLYMERFGRRYWANAMLPGFFIGLLL---IGI
GYKI------------------D------YTVHPKAAEGIYLTGLILYMGFFG-SYACLT
WVIPAEVFPTYLRSYGMTTADANLFLCSFIVTYNFTRMMDSMG-RIGLTLGFYGGIAI-L
G-----WFYQILFM-PETKNKSLEEIDELFN-----RPTSE------------IVRENIK
STGEVVSDLFHLRLRKVFVPSPSH-----------------------
>XP_016617146_Cladophialophora_bantiana
------------------------------------------------------------
------------------------------------------------------------
------------------------------------------------------------
------------------------------------------------------------
------------------------------------------------------------
---------MGGMLSSLDQSVIS--------GVLLYMPED--LH---LS-----------
MSQV-----------------SLTNSAVPL-GAIGGALILGPIKELVGRKMAIIISLILY
TIGGALEAG----A--------------MDFGMIVGARVILGMGLGLEGGTVPVYVAES-
-GEKKYRGNLVSLYQFMIAFGEVIGYVVAAIFVNVPSGS------WRYLLGSSLVFSTIM
LVGMLFMPESPRMLLHKGRTLEAFAVWKRIRGLASAED-----------RKKFFFMHHTL
DAE---VHA-----------------------AIVYANIMRTLGQLTGINAIMYYMSTLM
SQIGFDKKQSVFMSLVGGGSLLLGTILGVFYMEKFGRPFWANTMLPCFFVGLIF---VVV
SYQL------------------N------SVA---ATEGMYLTGIILYNGFFG-SYACLT
WVLPSEVFPTYLRSDGMESTDVNLFFDSWLVTYFFSDMQRAMM-KTGLTLGFYGGIAV-L
G-----WIYQLLFM-PETKNKTLEEIDLIFS-----QPTSQ------------LMRKNIR
NVTRGMSDIAHFRFGKAFPPAEESHEVEQQIEEVKA-----------
>XP_008723692_Cladophialophora_carrionii
------------------------------------------------------------
------------------------------------------------------------
--------------------------------------MASEDHQIS----PERNGDDEK
YMGEKQETPYVDLHESD-TAKIKNPLAHLSNDEVIKDVQEFARVNDFSDHTDLLIKGALV
AKDPPA---FESVPGLTEAEKEAIRNEVLHKWRQPKS-----------------------
LYFTIILCSIGAAVQGWDQTGSN--------GANLSFPDA--LG---VP-----------
VSDQLADGSPNPNAARNQWYQGLVNAGPYIASAFLGCWCSDPLNNYFGRRGTIFVSAVFC
FLSPIGSAV----A--------------QTWDQLLVTRLLLGIGMGCKGSTVPIFSAEN-
-APAAVRGGLVMSWQMWTAFGIFLGTCANLAVKDT------GAISWRLQFGSAFIPAVPL
LVGIYFCPESPRWYIKKGKYRNAFASLKRLRNTELQAA-----------RDLYYIFAQLR
MEA----SLVERQTNYVTRFIQLFT-IPRVRRATLASFTVMIAQQMCGINIIAFYSSTVF
SEAGASVTESLLASWGFGLVNFVFAWPAIWTIDTFGRRSLLLFTFPQMAWTLLA---AGL
CYLI-----------------------P---ESSTAHLGLVALFIYLFAAFYSPGEGPVP
FTYSAEVFPLSHREVGMAWAVATCLFWAAVLSITFPRMLAAMT-PTG-AFGFYAGLNI-I
A-----LVMIFLWL-PETKQRTLEELDYIFAIPTRTFMKHQCFKVLPWWIKTTIFRRKIG
PCPSLWSFDGHVDNDREFVETIRKQSEAQAGGRRRSSVADRIANRF-
>XP_016244040_Cladophialophora_immunda
------------------------------------------------------------
------------------------------------------------------------
---------------------------------------------------MSDKKDMER
QVHIEEDVELSNPDHVKGELPPV----RGEVHAMEIVRSGGEEV----------------
-----------------DLHINELEIQLAARNVDDDSGW--SK-------FLSFHNPDNF
TKFLAAFACIGGLLCGIDQSLIS--------GANLFMPSA--LN---LT-----------
ADQA-----------------SLVNASVAL-GGMAGSLSLSPINELLGRRKAIMVSCLLY
TIGAALEAG----A--------------MNFGMMVSGRLVLGMGIGIEVATVPIYVAET-
-VPRKHRGNLVSLYQFNITLGEVLGFAVAAMFISVK-GN------WRYILGSSLVFSTIL
FVGMIFLPESPRYLMHKGHPLDAFRVWKLVRDIRQREA-----------KDEFFVMMFSV
REE----AAGNRNRGKF-AWTDYLT-VARCRRAMIYSLVMGALGQLTGINAVMYYMAVLF
SKVGFDAKDSVFMSLVGGGTLMLGVIPAIIFMERRGRRFWAITMVPCFFVGLLI---IGL
GYLI-------------------------PLSHTGAAQGIYITGLVIYMFFFG-PYATLS
WIIPSEVYPTYLRSYGMTVYTTIAFVWIFVVTYNFSQMLEAMT-KIGLTLGFYGGIAV-I
G-----WFYQIFFM-PETHNKTLEEIDLVFQ-----KPTIE------------IVKENAR
NSWETAKDLAHFRLRKVFLTRS-------------------------
>XP_007745326_Cladophialophora_psammophila
------------------------------------------------------------
------------------------------------------------------------
------------------------------------------------------------
------------------------------------------------------------
------------------------------------------------------------
------------------------------------------------------------
--------------------------------------------------MAIIISLILY
TIGGALEAG----A--------------INFGMIVGARVILGMGLGLEGGTVPVYGAES-
-VEKKYRGNLVSLYQFMIAFGEVIGYVVAAIFVNVPSGS------WRYMLCSSLVFSTIM
LVGMLFMPESPRMLLHRGRTLEAFAVWKRIRGLASAED-----------HKEFFIMHHAL
DAE---VNE-----------------------AIVYANIMIALGQLTGINAIMYYMSTLM
SQIGFDKKQSVFISLVGGGSLLLGTIPGVLYMEKFGRRFWANTMLPCFFVGLIF---VGV
SYQL------------------N------SVT---ATEGMYLTGIILYNRFFG-SYARLT
WVLPSEVFPTYLRSYGMESTDANLFFGSWLVTYFFSDMQRAMT-KTGLTLGVYGGIAV-L
G-----WIYQLLFM-PETKNKTLEEIDLIFR-----QPTSQ------------LVRKNLR
NVTRGMSDIAYFRFGKVFSPTEESHEVEQQIQEAKA-----------
>XP_018689738_Fonsecaea_erecta
------------------------------------------------------------
------------------------------------------------------------
----------------------------------------------MDFDKPLDQAH-E-
---DRK----GSQLRAMRHQSVASR-RLSEAQAMKLAEDDTAIV----------------
-----------------DEEIAEFEADLEAR---PVKSTFLNP-------QISFNDPRHF
TWLLVGFASMGGMLSGLDQSVIS--------GALLYMPDD--LH---LS-----------
TSQV-----------------SLTSSAVPL-GAIGGALILGPINELVGRKMAIIIALILY
TIGGALEAG----A--------------INFGMIVGARVVLGMGLGLEGGTVPVYVAES-
-VQKKYRGNLVSLYQFMIAFGEVIGYVVAAIFVNVPSGS------WRYMLGSSLVFSTIM
LVGMLFMPESPRMLLHKGKILEAFAVWKRIRGLSSAED-----------RKEFFIMHHAL
DAE---IHEGDAERRRF-VWLDFFT-NPRARRAIVYANIMIALGQLTGINAIMYYMSTLM
SQIGFDKKQSVFMSLVGGGSLLLGTIPGVLYMEKFGRRFWANTMLPCFFIGLIF---VGV
SYQL------------------H------SVT---ATEGMYLTGIILYNGFFG-SYACLT
WVLPSEVFPTYLRSYGMESTDINLFFGSWLVTYFFSDMQRAMT-KTGLTLGFYGGIAV-L
G-----WIYQLLFM-PETKNKTLEEIDLIFS-----QPTGQ------------LVRQNMR
NVARGMSDIAHFRFGKILSPVEESHEVERHIDEIKA-----------
>XP_022506682_Fonsecaea_monophora
------------------------------------------------------------
------------------------------------------------------------
----------------------------------------------MGIDNSQGQTHIE-
---DEK----DPQQTRMRQQSVASR-RLSEAQAMKLAEDDTAIV----------------
-----------------DEEIAEFEAALEAQ---PVKSTFLNP-------QISFNDPRHF
TWLLVGFASMGGMLSGLDQSVIS--------GALLYMPDD--LH---LS-----------
TSQV-----------------SLTSSAVPL-GAIGGALLLGPTNELVGRKMAIIISLILY
TIGGALEAG----A--------------INFGMIVGARVILGMGLGLEGGTVPVYVAES-
-VEKKYRGNLVSLYQFMIAFGEVIGYVVAAIFVNVPSGS------WRYMLGSSLVFSTIM
LVGMLFMPESPRMLLHKGKTLEAFAVWKRIRGLASAED-----------RKEFFIMHHAL
DAE---VHEGDTKRRRF-VWLDFFT-NPRARRAIVYANIMIALGQLTGINAIMYYMSTLM
SQIGFDKKQSVFMSLVGGGSLLLGTIPGVLYMEKFGRRFWANTMLPCFFVGLIF---VGV
SYQL------------------N------SVT---ATEGMYLTGIILYNGFFG-SYACLT
WVLPSEVFPTYLRSYGMESTDVNLFFGSWLVTYFFSDMQRAMT-KTGLTLGFYGGIAV-L
G-----WIYQLLFM-PETKNKTLEEIDLIFS-----QPTSQ------------LVRENLR
NVTRGMSDIAHFRFGNILSPAEESRETERHIDEVKA-----------
>XP_016635759_Fonsecaea_multimorphosa
------------------------------------------------------------
------------------------------------------------------------
----------------------------------------------MGIDKSQDQTHIE-
---DEK----MPQPAPMRQQSVASR-RLSEAQAMKLAEDDTAIV----------------
-----------------DEEIAEFEAALEAQ---PVKSTFLNP-------QISFNDPRHF
TWLLVGFASMGGMLSGLDQSVIS--------GALLYMPDD--LH---LS-----------
TSQV-----------------SLTSSAVPL-GAIGGALLLGPINEWVGRKMAIIIALILY
TIGGALEAG----A--------------INFGMIVGARVILGMGLGLEGGTVPVYVAES-
-VQKKYRGNLVSLYQFMIAFGEVIGYVVAAIFVNVPSGS------WRYMLGSSLIFSTIM
LAGMLFMPESPRMLLHKGKTLEAFAVWKRIRGLSSAED-----------RKEFFIMHHAL
DAE---IHEGDTKRRRF-VWLDFFT-NPRARRAIVYANIMIALGQLTGINAIMYYMSTLM
SQIGFDKKQSVFMSLVGGGSLLLGTIPGVLYMERFGRRFWANTMLPCFFIGLIF---VGV
SYQL------------------H------SVT---ATEGMYLTGIILYNGFFG-SYACLT
WVLPSEVFPTYLRSYGMESTDINLFFGSWLVTYFFSDMQRAMT-KTGLTLGFYGGIAV-L
G-----WIYQLLFM-PETKNKTLEEIDLIFS-----QPTSE------------LVRQNLR
NVTRGMSDIAHFRFSKVFSPVEESHEVERQIDEVKA-----------
>XP_022499644_Fonsecaea_nubica
------------------------------------------------------------
------------------------------------------------------------
----------------------------------------------MGIDNSQGQTHIE-
---DEK----DPQQTRMRQQSVASR-RLSEAQAMKLAEDDTAIV----------------
-----------------DEEIAEFEAALEAQ---PVKSTFLNP-------QISFNDPRHF
TWLLVGFASMGGMLSGLDQSVIS--------GALLYMPDD--LH---LS-----------
TSQV-----------------SLTSSAVPL-GAIGGALLLGPTNELVGRKMAIIISLILY
TIGGALEAG----A--------------INFGMIVGARVILGMGLGLEGGTVPVYVAES-
-VEKKYRGNLVSLYQFMIAFGEVIGYVVAAIFVNVPSGS------WRYMLGSSLVFSTIM
LVGMLFMPESPRMLLHKGKTLEAFAVWKRIRGLASAED-----------RKEFFIMHHAL
DAE---IHEGDTKRRRF-VWLDFFT-NPRARRAIVYANIMIALGQLTGINAIMYYMSTLM
SQIGFDKKQSVFMSLVGGGSLLLGTIPGVLYMEKFGRRFWANTMLPCFFVGLIF---VGV
SYQL------------------N------SVT---ATEGMYLTGIILYNGFFG-SYACLT
WVLPSEVFPTYLRSYGMESTDVNLFFGSWLVTYFFSDMQRAMT-KTGLTLGFYGGIAV-L
G-----WIYQLLFM-PETKNKTLEEIDLIFS-----QPTSQ------------LVRENLR
NVTRGMSDIAHFRFGNILSPAEESHEIERHMDEVKA-----------
>XP_013281775_Fonsecaea_pedrosoi
------------------------------------------------------------
------------------------------------------------------------
----------------------------------------------MGIDNSQGQTHIE-
---DEK----DPQQTRMRQQSVASR-RLSEAQAMKLAEDDTAIV----------------
-----------------DEEIAEFEAALEAQ---PVKSTFLNP-------QISFNDPRHF
TWLLVGFASMGGMLSGLDQSVIS--------GALLYMPDD--LH---LS-----------
TSQV-----------------SLTSSAVPL-GAIGGALLLGPTNELVGRKMAIIISLILY
TIGGALEAG----A--------------INFGMIVGARVILGMGLGLEGGTVPVYVAES-
-VEKKYRGNLVSLYQFMIAFGEVIGYVVAAIFVNVPSGS------WRYMLGSSLVFSTIM
LVGMLFMPESPRMLLHKGKTLEAFAVWKRIRGLASAED-----------RKEFFIMHHAL
DTE---VHEGDTKRRRF-VWLDFFT-NPRARRAIVYANIMIALGQLTGINAIMYYMSTLM
SQIGFDKKQSVFMSLVGGGSLLLGTIPGVLYMEKFGRRFWANTMLPCFFVGLIF---VGV
SYQL------------------N------SVT---ATEGMYLTGIILYNGFFG-SYACLT
WVLPSEVFPTYLRSYGMESTDVNLFFGSWLVTYFFSDMQRAMT-KTGLTLGFYGGIAV-L
G-----WIYQLLFM-PETKNKTLEEIDLIFS-----QPTSQ------------LVRENLR
NVTRGMSDIAHFRFGNILSPAEESHETERHIDEVKA-----------
>XP_007757505_Cladophialophora_yegresii
------------------------------------------------------------
------------------------------------------------------------
------------------------------------MTAAAADAD---------SGDDEK
YMGEKQDTQYVDLHDSA-TAKIKNPLAHLSNEEVIKDVQEFARVNDFSDKTDLLIKGALV
AKDPPA---FESVPGLTEAEKEAIRNEVLHKWRQPKS-----------------------
LYFTIILCSIGAAVQGWDQTGSN--------GANLSFPDA--LG---IP-----------
VSDLLADGSPNPNAARNQWYQGLVNAGPYIASAFLGCWCSDPLNNYFGRRGTIFVSAVFC
FLSPIGSAV----A--------------QTWDQLLVTRLLLGIGMGCKGSTVPIFSAEN-
-APAAVRGGLVMSWQMWTAFGIFLGTCANLAVKDT------GAISWRLQFGSAFIPAVPL
LVGIYFCPESPRWYIKKGKYRNAFASLKRLRNTELQAA-----------RDLYYIFAQLR
MEA----ALVERETNYVTRFIQLFT-IPRVRRATLASFTVMIAQQMCGINIIAFYSSTVF
SEAGASVTESLLASWGFGLVNFVFAWPAIWTIDTFGRRSLLLFTFPQMAWTLLA---AGL
CYLI-----------------------P---ESSTAHLGLVALFIYLFAAFYSPGEGPVP
FTYSAEVFPLSHREVGMAWAVATCLFWAAVLSITFPRMLAAMT-PTG-AFGFYAGLNI-I
A-----LVMIFLWL-PETKQRTLEELDYIFAIPTRTFMKHQCFKVLPWWIKTTIFRRKIG
PCPSLWSFDGHVDNDREFVETVRKQSVATAGGRRRSSIADKIANRF-
>XP_016236284_Exophiala_spinifera
------------------------------------------------------------
------------------------------------------------------------
----------------------------------------MVASEKPEVDGS-NLSHLE-
---NEKIDH-PSRPGTTRQMSMASR-RLSEAQAMRLA-NEASIV----------------
-----------------DEEIAEFEAALQET---PIKSTFLNP-------LISFNDPRHF
TWLLVGFASMGGMLSGLDQSVIS--------GALLYMPDD--LH---LD-----------
SSQV-----------------SLTSSAVPL-GAIGGALILGPTNELVGRKMAIIISLILY
TIGAALEAG----A--------------QNFGMIVAARVILGMGLGLEGGTVPVYVAES-
-VEKKYRGNLVSLYQLMIAFGEVIGYVVAAIFVNVQPGG------WRYMLGSSLVFSTIM
LIGMFWMPESPRMLMHKGKTLEAYAVWKRIRGLEKEED-----------RKEFFIMHHAL
DHE---VREGVSKRKRF-VWLDFFT-VPRARRSIVYANIMIALGQLTGINAIMYYMSTLM
SQIGFDRKQSVFMSLVGGGALLLGTIPGVLFMEKYGRRFWANMMLPCFFVGLIL---VGV
SYHM------------------T------SLT---GTEGMYLTGIILYNGFFG-SYACLT
WVLPSEVFPTYLRSYGMESTDVNLFFCSWLVTYFFTDMQKAMT-KTGLTLGFYGGIAV-L
G-----WIYQILFM-PETKNKTLEEIDLIFS-----QPTSE------------LVKQNLR
NTTSTLSDIAHFRFGKVFAPAEESHAGEE-VHEAKV-----------
>XP_016265511_Exophiala_oligosperma
------------------------------------------------------------
------------------------------------------------------------
----------------------------------------MANPEKPGVDNSTTLAHLE-
---HDKIDNDTSKPVTARQMSMASR-RLSEAQAMKLA-DETAIV----------------
-----------------DDEIAEFEAALAEN---PIKSSFLNP-------QISFNDPRHF
TWLLVGFASMGGMLSGLDQSVIS--------GALLYMPDD--LH---LS-----------
TSQV-----------------SLTSSAVPL-GAIGGALILGPTNELVGRKMAIIISLILY
TIGGALEAG----A--------------INFGMIVAARVILGMGLGLEGGTVPVYVAES-
-VEKKYRGNLVSLYQFMIAFGEVIGYVVAAIFVNVHSGG------WRYMLGSSLVFSTIM
LVGMMWMPESPRMLMHKGKTLEAFAVWKRIRGLEREED-----------RKEFFIMHHAL
DHE---AREGDTKRKRF-VWLDFFT-VPRARRSIVYANIMIALGQLTGINAIMYYMSTLM
SQIGFDKKQSVFMSLVGGGSLLLGTIPGVLFMEKYGRRFWANMMLPCFFVGLIL---VGV
SYQT------------------H------TLV---ATEGLYLTGIILYNGFFG-SYACLT
WVLPSEVFPTYLRSYGMESTDVNLFFCSWLVTYFFLDMQRAMT-KTGLTLGFYGGIAV-L
G-----WIYQILFM-PETKNKTLEEIDLIFS-----QPTGE------------LVRQNLR
NTTRTMSDLAHFRFGKVFSPAEDSHAGEEQIHDVKV-----------
>XP_013310208_Exophiala_xenobiotica
------------------------------------------------------------
------------------------------------------------------------
--------------------MFEASENDQPFRNLTPLPPTMASAEKMGVDNSTAPTHVE-
---HDKVN--ISRPGTARQMSMASR-RLSEAQAMRLA-DESSIV----------------
-----------------DEEIAEFEAALAET---PIKSSFLNP-------QISFNDPRHF
TWLIVGFASMGGMLSGLDQSVIS--------GALLYMPDD--LG---LS-----------
TSQV-----------------SLTSSAVPL-GAIGGALLLGPTNELVGRKMAIIISLILY
TIGGALEAG----A--------------INFGMIVAARVILGMGLGLEGGTVPVYVAES-
-VEKKYRGNLVSLYQFMIAFGEVIGYVVAAIFVNVHSGS------WRYMLGSSLVFSTIM
LVGMVFMPESPRMLMHKGKTLEAFAVWKRIRGLDKPED-----------RKEFFIMHHAL
DSE---VQEGVTKRKKF-VWLDFFT-NPRARRAIVYANIMIALGQLTGINAIMYYLGTLM
NQIGFDRKQSVFMSLVGGGSLLLGTIPGVLFMEKFGRRFWANMMLPCFFIGLIF---VGV
SYQL------------------T------SLA---GTQGLYLTGIILYNGFFG-SYACLT
WVLPSEVFPTYLRSYGMESTDVNLFFCSWLVTYFFADMQRAMT-KTGLTLGFYGGIAV-L
G-----WVYQILFM-PETKNKTLEEIDLIFS-----QPTSQ------------LVNQNLR
NTTRTLSDLAHLRFGKVFSPVEETHEGDEQIRKAEI-----------
>XP_007719785_Capronia_coronata
------------------------------------------------------------
------------------------------------------------------------
----------------------------------------MDLNEKFDGSDA----HIE-
---HEND----------RKLSMASRRRLSEAQAIRLAENDMAIV----------------
-----------------DEEIAEFEAELEAH---PIKSTFLNP-------QLSFNDPRHF
TWLLVGFASMGGMLSGLDQSVIS--------GALLYMPDD--LH---LS-----------
TSQV-----------------SLTSSAVPL-GAIGGALLLGPTNELVGRKMAIIISLVLY
TIGGALEAG----S--------------INFGMIVAARVILGMGLGLEGGTVPVYVAES-
-VEKKYRGNLVSLYQLMIAFGEVIGYVVAAIFVNVSSGS------WRYMLGSSLVFSTIM
LVGMIFMPESPRMLMHKGKTLEAFAVWKRIRGVHLADN-----------RKEFFIMHHAL
DAEVN-VREGATKRRRF-VWLDFFT-NPRARRSLVYANIMISLGQLSGINAIMYFMSTLM
SQIGFNREDSVFMSLVGGGALLLGTIPGVLYMEKFGRRFWANAMLPCLFLGLVL---IGV
SYQL------------------N------SFV---ATEGLYLTGIILYNGFFG-SYACLT
WVLPSEVFPTYLRSYGMESTDVNLFFCSWLVTYFFSDMQRAMT-KTGLTLGFYGGIAV-L
G-----WIYQLLFM-PETKNKTLEEIDLIFS-----QPTSE------------LVKQNLK
NTTEMLSDLVHFRFRKIFTPVEESHEVENQVKDVKV-----------
>XP_007730999_Capronia_epimyces
------------------------------------------------------------
------------------------------------------------------------
-----------------------------------MANRDHVSIEQKIQ-EKA--SHHEY
LSPPGSAPAPAHRGSLR-----ADSVTRTSFDRRHSASIPQDR-----------------
-----------------RGSIRKSFDNANLAMVFPDSTHVEMTDDDMGGSNIDDISPSWF
VWLVAATASIAGSLFGYDTGIIS--------AVLVYLHDD--LNNRPVS-----------
ANEK-----------------ELITSLCSG-GAFVGAIIAGLTADKFGRKIAIYVGCTLF
TVGAILQAA----A--------------YSIAQMSVGRLVVGFGVGSAAMVVPLYIAEI-
-APTKVRGRLIGLNNMSITGGQVISYGIGAAFAHVP-HG------WRYMVGLGAVPAILL
GCLLPLCPESPRQLVYHGRIAEAEVVLAKIYKGASAEQVRAKCALIAAACEEAKELNED-
-------------QSRWSKIKQLHT-NPAYFRALVCACGLMVISQMSGFNTLMYYSSTLF
ALVGF--SDPVAVGLVVAGTNFIMTWVNMMTVDPIGRRRVLLLTAWGMSAGLVA---VAI
AFHFIPV-------------NT--KTLALETNSVSAPAIVVLVFIIWFVFFYGVSVGNTA
W-MSTDFFPMEVRAMGTMWLTCSCWGSNIIVSSTFLSMMKSMT-PSG-AFGFYAAICG-I
G-----YILIVLFY-PEVSGLTLEEISEVFQHGFGVRYARQ------------LRKDRKE
EIK------ERMRIKGRTVVAGH------------------------
>XP_009158751_Exophiala_dermatitidis
------------------------------------------------------------
------------------------------------------------------------
----------------------------------------MESAEKMGSGDAHGPAHIE-
---NEHDQ--VSRTGPPRQASMVSR-RLSEAQAIKLAEDDMAVV----------------
-----------------DEEIAEFEAELEAN---PIKSSFLNP-------QLSFNDPRHF
TWLLVGFASMGGMLSGLDQSVIS--------GALLYMPDD--LH---LS-----------
TSQI-----------------SLTSSAVPL-GAIGGALILGPCNELVGRKMAIIISLLLY
TVGGALEAG----A--------------INFGMIVAARVILGMGLGLEGGTVPVYVAES-
-VEKKYRGNLVSLYQFMIAFGEVIGYVVAAIFVNVPKGS------WRYMLGSSLVFSTIM
LVGMIYMPESPRMLMHQGKRLEAFAVWKRIRGLERPEA-----------RKEFFIMHHAL
DAQGGAPEEGVSTRRKF-VWLDFFT-NPRARRSIVYANIMIALGQLTGINAIMYRMSTLM
AQIGFNKKEAVFMSLVGGGSLLLGTIPGVLYMEKFGRRFWANTMLPCFFIGLVL---VGV
SYQL------------------T------SFT---ATEGVYLTGIILYNGFFG-SYACLT
WVLPSEVFPTYLRSYGMESTDVNLFFGSWLVTYFFSDMQRAMT-KTGLTLGFYGGIAV-L
G-----WFYQLLFM-PETKNKTLEEIDLIFS-----QPTSE------------LVKQNLK
NIAATMSDLAHFRFRRVFSPVEESHEPERQVKDVKV-----------
>XP_013260877_Exophiala_aquamarina
------------------------------------------------------------
----------------------------------------------------------MA
ENE-------KPTHANLPRASRDS------------EKTATNVEDA-----KQGGGKGRK
KS-------FIDVDDEQLSAAFENPLEGVSKEQLMQDVEDFCRDNNLMEHVDAFRKGALV
AQNPRNTA---SITELSDEDRITLDREHTHRWSQPMT-----------------------
LYWLVVMCSLAAAVQGMDETVNN--------GAQALYLEQ--LN---IT-----------
TDRF--------SQSMVDNLTGLVVGAPYLCCAILGCWLTEPMNKLFARRGTIFISCFIA
AIASVWEGL----A--------------NSWVNLFLARFVLGLGIGPKSSTVPVYSAEC-
-APAPIRGALVMMWQMWTAFGIMLGNIMGVAFGGLDPDLG-----WRLMLGSTVVLPLIV
CAQVYFCPESPRWYIQHRKAGKAFQSFQRLRYSDVQAA-----------RDTYYTYIGVE
LER----KAHHGK-NLFTQFIELFT-VPRNRRATWASWIVMFGQQFCGVNVIAYYSTTIF
IQSGYSVTSALLASMGTGILNWVFAIPAVFTIDRWGRRNLLLFTFPFLSIFLLW---TGF
SFWF---------------------------QDDKTKVAMVTTGMYLFEVFYSPGEGPVP
FTYSAEAFPVHVRDVGMSFATATTWCFNFILSFSWPSLQTAFK-PQG-AFGWYGAWCL-I
L-----WVLILLFV-PETKALTLEELDQVFGISTRRHMSYQ-LKNAVWHFQTWVLRRKLE
PLPDFYRHA-------------EKANAAA------------------
>XP_016226458_Exophiala_mesophila
------------------------------------------------------------
------------------------------------------------------MPPPKV
DNEAVDYGAEKETNEITP-PRRDSSSHS--------SNTAADKYEDIRTHHKEGGDDGRR
SSSGSGRRNSFRVRQPSVSAQLRNPLAGKTEADVLRDVDLFIEEKGLQDHADEFRKGALL
ARVINRDGGFEQIAQINEDEKAVLRHEIQHRWSQPFM-----------------------
LYFLVVLCAGSAIVQGMDQTAVN--------GAQVFYFDE--FN---I------------
TNEW--------QQ-------GLLNGAPYLCSCLIGCWTNAPLNKAFGRRGTIFISCFIS
FAASFWMAA----A--------------NTWWNLLIARFVLGFAVGAKSSTTPVYAAES-
-APKTIRGALTMQWQMWTAFGIMLGFVASVAFQDVSYL--GEYTQWRWMLGSTAIPPFVV
LCQVYFCPESPRWYMEKGKFDKAFQSFARLRTTKLQAA-----------RDMYYAYKMLE
IEA----TQREGK-NLWKEF---FF-VKRNRRAAQSSFFVMFMQQFCGVNVIAYYSTQIF
MDSGFDRRQALLVSFGTGVTNWLFAIPALYTIDTFGRRNLLLTTFPLMGACLLF---TGF
SFFI---------------------------PEGQTRLGMVATGIYLFMVVYSPGEGPVP
FTYSAEAFPLYIRDVGMSFATATCWGFNFILSFTWLALVRAFQ-PQG-AFGFYAAWNF-A
A-----FFLCYFFL-PETKNLTLEELDDVFSVGAREHAKYY-LQKAPWYINKHVLRRDVE
PVAPLYQFH-------------G------------------------
>XP_013271924_Rhinocladiella_mackenziei
------------------------------------------------------------
------------------------------------------------------------
-----------------------------------MAQTED-SQPNTTD-EKSRYEHHE-
-----------------------------NDDQGHSS-----R-----------------
-----------------RESLRKSLDKSNLVMGLDLGTEIQVSYEEMNHNSIDDIASSWF
VWLVAATASIAGSLFGYDTGIIS--------AVLVYLHDD--LNGRQTT-----------
SSEK-----------------ELITSLCSG-GAFIGAIIAGLTADKYGRKVAIYVGCVLF
VIGAVLQAA----A--------------YTIAQMSVGRLVVGLGVGSAAMVVPMYVAEI-
-APTKVRGRLIGLNNMSITGGQVISYGIGAAFAHVP-HG------WRYMVGLGGLPAVIL
ACLLPFCPESPRQLIYHGKLQEAEKVLTKIYQGATEEQVRAKCTLIVAACNESKELHED-
-------------RSRWAKIKQLHT-NPAYFRALVCACGLMVISQMSGFNTLMYYSATLF
ALVGF--DDPVAVGLVVAGTNFVMTWVNMMIVDPVGRRRVLISTVWGMSAGLMA---VAV
AFSFIPV-------------DL--DTLDLETKRVTTPAIVVLVFIIWFVCFYGVSVGNTA
W-MSTDFFPMEVRAMGTMWLTCSCWGSNIIVSSTFLSMMKAMT-PSG-AFGFYTAICG-I
G-----WVLIIFFY-PEVSGLTLEEIGEVFKHGFGVKYARQ------------LRKDKKE
EIK------ERLKNQERPIAVGH------------------------
>XP_018002106_Phialophora_attinorum
------------------------------------------------------------
------------------------------------------------------MPPPRI
DNEAVEHQDYTASDAPRPAPRRDSSASSATIGEHQPSTTAKGASDTMQYQHAE-----RR
RSS------VLKDRQPSAAAQLKNPLAGMSEADVLADVDGWVAQRGLDHERETFRRGALL
ARVINTEGGFEAI-DLPADEKDCLRKEATHRWSQPFQ-----------------------
LYFLVVLCAGSAIVQGMDQTAVN--------GAQQFYLAE--FG---I------------
TDVW--------QT-------GLLNGAPYLCSALIGCWTNAPLNKYFGRRGTIFISCTIS
FISSFWMAA----A--------------NTWWNLLLARFVLGFAVGAKSSTTPVYAAES-
-APKAIRGALTMMWQMWTAFGIMIGFMVSVAFQNCRPITGNENEPWRWMMASTAIPPMFV
MAQVYLCPESPRWYMSKGKFDKAFTAFCRLRNMKVLAA-----------RDMYYANKLLE
VEE----SQREGK-NLFKEF---FT-IRRNRRAAQSSFFVMFMQQFCGVNVIAYYSTMIF
EQSGFSRSNALLVSLGTGAVNWLFAIPAIYTIDTFGRRNLLLTTFPLMAACLLL---TGF
SFWI-----------------------EPGAPESQGRLAGVATGIFLFMAVYSPGEGPVP
FTYSAEAFPIYIRDTGMSFATATCWGFNFILSLTWPALLEAFK-PQG-AFGWYAWWNI-F
G-----WIYAYFLL-PETKNLTLEELDTVFNVGNREHGKYY-MDKLPYYLKK-AMRKDVE
PVPPLYQFG-------------GYQERAGSVTEPGDMGEKKGSAVIA
>NP_593320_Schizosaccharomyces_pombe
------------------------------------------------------------
------------------------------------------------------------
---------------------------------MDFNNIPLATIKSSDD-----------
----------------KGKDFIVEMTTRPSETKKKVPFSEDMR-----------------
-------------------EIPSLPNEEEANATDPQANEV----ADENGEGFEAEKISSW
IWVLSAVAGISGLLFGYDTGVIS--------GALAVLGSD--L-GHVLS-----------
SGQK-----------------ELITSATSF-AALISATTSGWLADWVGRKRLLLCADAIF
VIGSVIMAA----S--------------RNVAMMVVGRFIVGYGIGLTSLIVPMYITEL-
-APARLRGRLVIIYVVFITGGQLIAYSLNAAFEHVH-QG------WRIMFGIGAAPALGQ
LISLFWTPESPRYLLRHNHVEKVYKILSRIHPEAKPAEIAYKVSL----IQEGVKV--DF
PEG-------NKFQHFFHSLKVLFT-VPSNRRSLFIGCFLQWFQQFSGTNAIQYFSAIIF
QSVGF--KNSISVSIVVGATNFVFTIVAFMFIDRIGRRRILLCTSAVMIAGLAL---CAI
AYHFLPA-------------DTTQNTN-------SGWQYVVLASIIIFLASYASGIGNIP
W-QQAELFPMEVRALGAGFSTAINWVGNLIISASFLTMMESIT-PTG-TFALFAGFCF-V
G-----LVTSYFTY-PELAGMSIENIHKLLEKGFWQAVKES------------TKRVRKG
RIDEA------------------------------------------
```
