## Supplementary material for "Coding Sequence Insertions in Fungal Genomes are Intrinsically Disordered and can Impart Functionally-Important Properties on the Host Protein": MAFFT_MSAs: XP_019331074.1_blasthits_MAFFT.txt

```
>XP_019331074_Candida_albicans
-----------------------MSAFRSIQ-RSTNVAKSTFK-----------------
NSIRTYA--SA--EPTLKQRLEEILPAKAEEVKQFKKEHGKTVIGEVLLEQAYGGMRGIK
GLVWEGSVLDPIEGIRFRGRTIPDIQKELPKA-PGGEEPLPEALFWLLLTGEVPTDAQTK
ALSEEFAARSALPKHVEELIDRSPSHLHPMAQFSIAVTALESESQFAQAYAKGANKSEYW
KYTYEDSIDLLAKLPTIAAKIYRNVFHDGKLPAAIDSKLDYGANLASLLGFGDNKEFVEL
MRLYLTIHSDHEGGNVSAHTTHLVGSALSSPFLSLAAGLNGLAGPLHGRANQEVLEWLFK
LREELNGDYSKEAIEKYLWETLNSGRVVPGYGHAVLRKTDPRYTAQREFALKHMPDYELF
KLVSNIYEVAPGVLTKHGKTKNPWPNVDSHSGVLLQYYGLTEQSFYTVLFGVSRAFGVLP
QLILDRGIGMPIERPKSFSTEKYIELVK--------------------------------
------------------------------------------------------------
------------------------------------------------------------
------------------------------------------------------------
------------------------------------------------------------
------------------------------------------------------------
------------------------------------------------------------
------------------------------------------------------------
----------------------------------------------NINKA---------
------------------------------------------------------------
------------------------------------------------------------
------------------------------------------------------------
------------------------------------------------------------
------------------------------------------------------------
------------------------------------------------------------
-----------------------------------------------------------
>XP_002421915_Candida_dubliniensis
-----------------------MSAFRSIQ-RSSNVAKSTFK-----------------
NSIRTYA--SA--EPTLKQRLEEILPAKAEEVKQFKKEHGKTVIGEVLLEQAYGGMRGIK
GLVWEGSVLDPIEGIRFRGRTIPDIQKELPKA-PGGEEPLPEALFWLLLTGEVPTEAQTK
ALSEEFAARSALPKHVEELIDRSPSHLHPMAQFSIAVTALESESQFAQAYAKGVNKSEYW
KHTYEDSIDLLAKLPTIAAKIYRNVFHDGKLPAAIDPKLDYGANLASLLGFGDNKEFVEL
MRLYLTIHSDHEGGNVSAHTTHLVGSALSSPFLSLAAGLNGLAGPLHGRANQEVLEWLFK
LREELNGDYSKEAIEKYLWETLNSGRVVPGYGHAVLRKTDPRYTAQREFALKHMPDYELF
KLVSNIYEVAPGVLTKHGKTKNPWPNVDSHSGVLLQYYGLTEQSFYTVLFGVSRAFGVLP
QLILDRGIGMPIERPKSFSTEKYIELVK--------------------------------
------------------------------------------------------------
------------------------------------------------------------
------------------------------------------------------------
------------------------------------------------------------
------------------------------------------------------------
------------------------------------------------------------
------------------------------------------------------------
----------------------------------------------NINKA---------
------------------------------------------------------------
------------------------------------------------------------
------------------------------------------------------------
------------------------------------------------------------
------------------------------------------------------------
------------------------------------------------------------
-----------------------------------------------------------
>XP_002545966_Candida_tropicalis
-----------------------MSALRSIQ-RSSNVAKSTLR-----------------
NSVRTYA--TA--EPTLKQRLEEILPAKAEEVKQLKKDYGKTVIGEVLLEQAYGGMRGIK
GLVWEGSVLDPIEGIRFRGRTIPDIQKELPKA-PGGEEPLPEALFWLLLTGEVPTEAQTK
ALSEEFAARSALPKHVEELIDRSPSHLHPMAQFSIAVTALESESQFAKAYAKGVHKSEYW
KYTYEDSIELLAKLPTIAAKIYRNVFHDGKLPAQVDSKLDYGANLASMLGFGENKEFVEL
MRLYLTIHSDHEGGNVSAHTTHLVGSALSSPFLSLAAGLNGLAGPLHGRANQEVLEWLFK
LREELNGDYSKEAIEKYLWETLNAGRVVPGYGHAVLRKTDPRYTAQREFALKHMPDYELF
KLVSNIYEVAPGVLTKHGKTKNPWPNVDSHSGVLLQYYGLTEESFYTVLFGVSRAFGVLP
QLILDRGLGMPIERPKSFSTEKYIELVK--------------------------------
------------------------------------------------------------
------------------------------------------------------------
------------------------------------------------------------
------------------------------------------------------------
------------------------------------------------------------
------------------------------------------------------------
------------------------------------------------------------
----------------------------------------------NIGKN---------
------------------------------------------------------------
------------------------------------------------------------
------------------------------------------------------------
------------------------------------------------------------
------------------------------------------------------------
------------------------------------------------------------
-----------------------------------------------------------
>XP_003866037_Candida_orthopsilosis
-----------------------MSSLRSFQ-RSSNLARNAVK-----------------
S-VRTYA--TA--EPTLKQRLDELIPEKAEEIKQFKKEYGKTVIGEVLLEQAYGGMRGIK
GLVWEGSVLDPIEGIRFRGRTIPDIQKELPKA-PGGSEPLPEALFWLLLTGEVPSEAQTK
AFSEELAARSELPKHVEDLIDRSPAHLHPMAQFSIAVTALESESEFAKAYAKGVNKKDYW
KYTYEDSISLLAKLPVIAAKIYRNVFKDGKLPAKVDGKLDYGANLAHLLGY-ENPEFLEL
MRLYLTIHSDHEGGNVSAHTTHLVGSALSSPMLSLSAGLNGLAGPLHGRANQEVLEWLFK
LREELNGDYSKENIEKYLWETLNAGRVVPGYGHAVLRKTDPRYTAQREFALKHMPDYELF
KLVSNIYEVAPGVLTKQGKTKNPWPNVDSHSGVLLQYYGLTEESFYTVLFGVARAFGVLP
QLILDRGVGMPIERPKSFSTEKYIELVK--------------------------------
------------------------------------------------------------
------------------------------------------------------------
------------------------------------------------------------
------------------------------------------------------------
------------------------------------------------------------
------------------------------------------------------------
------------------------------------------------------------
----------------------------------------------NIKANN--------
------------------------------------------------------------
------------------------------------------------------------
------------------------------------------------------------
------------------------------------------------------------
------------------------------------------------------------
------------------------------------------------------------
-----------------------------------------------------------
>XP_001527758_Lodderomyces_elongisporus
------------------------------------------------------------
-------------------------------------------------------MRGIK
GLVWEGSVLDPIEGIRFRGRTIPDIQKELPKA-PGGEEPLPEALFWLLLTGEVPTEAQTK
ALSEELAARSQLPKHVEEIIDRSPSHLHPMAQFSIAVTALESESQFAKAYAKGVHKSEYW
KYTYEDSIELLAKLPTIAAKIYRNVFHDGKLPAQVDGKLDYGANLANMLGFGGNQEFLEL
MRLYLTIHSDHEGGNVSAHTTHLVGSALSSPFLSLAAGLNGLAGPLHGRANQEVLEWLFK
LKEELKGDISKEAIEKYLWETLNSGRVVPGYGHAVLRKTDPRYTAQREFALKHMPDYELF
KLVSNIYEVAPGVLTKHGKTKNPWPNVDSHSGVLLQYYGLTEESFYTVLFGVSRAFGVLP
QLILDRAVGMPIERPKSFSTEKYIELVK--------------------------------
------------------------------------------------------------
------------------------------------------------------------
------------------------------------------------------------
------------------------------------------------------------
------------------------------------------------------------
------------------------------------------------------------
------------------------------------------------------------
----------------------------------------------NIKAGN--------
------------------------------------------------------------
------------------------------------------------------------
------------------------------------------------------------
------------------------------------------------------------
------------------------------------------------------------
------------------------------------------------------------
-----------------------------------------------------------
>XP_007373896_Spathaspora_passalidarum
-----------------------MSTFRSLQ-RSSKLTRSAL------------------
TQVRTLA--TA--EPTLKQRLAEILPEKAEEVKQLKKEHGKTVIGEVLLEQAYGGMRGIK
GLVWEGSVLDPIEGIRFRGRTIPDIQKELPKA-PGGEEPLPEALFWLLLTGEVPTEAQTR
ALSEELAARSALPKHVEELIDRSPSHLHPMAQFSIAVTALESESQFAKAYAKGVHKSEYW
KYTYEDSIELLAKLPNIAAKIYRNVFHDGKLPAAIDPKLDYGANLANLLGFGGNSEFVEL
MRLYLTIHSDHEGGNVSAHTTHLVGSALSSPFLSLAAGLNGLAGPLHGRANQEVLEWLFK
LREELNGDYSKEAIEKYLWETLNAGRVVPGYGHAVLRKTDPRYTAQREFALKRMPDYDLF
KLVSNIYEVAPGVLTKHGKTKNPWPNVDSHSGVLLQYYGLTEESFYTVLFGVSRAFGVLP
QLILDRGIGMPIERPKSFSTEKYIELVK--------------------------------
------------------------------------------------------------
------------------------------------------------------------
------------------------------------------------------------
------------------------------------------------------------
------------------------------------------------------------
------------------------------------------------------------
------------------------------------------------------------
----------------------------------------------NIKA----------
------------------------------------------------------------
------------------------------------------------------------
------------------------------------------------------------
------------------------------------------------------------
------------------------------------------------------------
------------------------------------------------------------
-----------------------------------------------------------
>XP_043051413_Scheffersomyces_spartinae
-------------------------MLRSLH-RAAPVAKRAF------------------
-GLRTMA--TA--EPTLKDRLSELLPQKAEEIKQLKKEHGKTVIGEVLLEQAYGGMRGIK
GLVWEGSVLDPIEGIRFRGRTIPDIQKELPKA-PGGEEPLPEALFWLLLTGEVPTEGQTR
ALSEELAARSALPKHVEELIDRSPSHLHPMAQFSIAVTALESESQFAKAYAKGAHKSDYW
KYTYEDSIELLAKLPNIAARIYRNIFHDGKL-GAVDPKLDYGANLAQLLGFGENKEFVEL
MRLYLTIHSDHEGGNVSAHTTHLVGSALSSPFLSLAAGLNGLAGPLHGRANQEVLEWLTQ
MKEELGGDLSTTNIEKYLWNTLNAGRVVPGYGHAVLRKTDPRYTAQREFALKHMPDYDMF
KLVSNIYEVAPGVLTKHGKTKNPWPNVDSHSGVLLQYYGLTEESFYTVLFGVSRAFGVLP
QLIIDRGVGAPIERPKSFSTEKYIELVK--------------------------------
------------------------------------------------------------
------------------------------------------------------------
------------------------------------------------------------
------------------------------------------------------------
------------------------------------------------------------
------------------------------------------------------------
------------------------------------------------------------
----------------------------------------------SIKN----------
------------------------------------------------------------
------------------------------------------------------------
------------------------------------------------------------
------------------------------------------------------------
------------------------------------------------------------
------------------------------------------------------------
-----------------------------------------------------------
>XP_001386727_Scheffersomyces_stipitis
-----------------------MSAFRSIQ-KSSTLAKKAAF-----------------
SSVRTYA--TA--EPTLKARLAEILPEKAEEVKQLKKEYGKTVIGEVLLEQAYGGMRGIK
GLVWEGSVLDPIEGIRFRGRTIPDIQKELPKA-PGGEEPLPEALFWLLLTGEVPTEAQTR
ALSEELAARSALPKHVEDLIDRSPSHLHPMAQFSIAVTALESESQFAKAYAKGVNKSEYW
KYTYEDSIELLAKLPNIAAKIYRNVFHDGKLPAQIDSKLDYGANLSNLLGFGGNQEFVEL
MRLYLTIHSDHEGGNVSAHTTHLVGSALSSPFLSLAAGLNGLAGPLHGRANQEVLEWLFK
LRDELHGDYSKENIEKYLWETLNAGRVVPGYGHAVLRKTDPRYTAQREFALKHMPDYELF
KLVSNIYEVAPGVLTKHGKTKNPWPNVDSHSGVLLQYYGLTEESFYTVLFGVSRAFGVLP
QLILDRGIGLPIERPKSFSTEKYIELVK--------------------------------
------------------------------------------------------------
------------------------------------------------------------
------------------------------------------------------------
------------------------------------------------------------
------------------------------------------------------------
------------------------------------------------------------
------------------------------------------------------------
----------------------------------------------NIKN----------
------------------------------------------------------------
------------------------------------------------------------
------------------------------------------------------------
------------------------------------------------------------
------------------------------------------------------------
------------------------------------------------------------
-----------------------------------------------------------
>XP_020065027_Suhomyces_tanzawaensis
------------------------------------------------------------
-------------------------------------------------------MRGIK
GLVWEGSVLDPIEGIRFRGRTIPDIQKELPHA-EGGAEPLPEALFWLLLTGEVPTATQTK
ALSEELAARSALPKHVEELIDRSPSHLHPMAQFSIAVTALESESQFAKAYAKGVNKSEYW
KYTYEDSIELLAKLPNIAARIYRNVFHDGKLPAEINPSLDYGANLAALLGYGDNKEFLEL
MRLYLTIHSDHEGGNVSAHTTHLVGSALSSPFLSLAAGLNGLAGPLHGRANQEVLEWLFK
LREELNGDISKEAIEKYLWDTLNAGRVVPGYGHAVLRKTDPRYTAQREFALKHMPDYELF
KLVSNIYEVAPGVLTKHGKTKNPWPNVDSHSGVLLQYYGLKEESFYTVLFGVSRAFGVLP
QLILDRGLGLPIERPKSFSTEKYIELVK--------------------------------
------------------------------------------------------------
------------------------------------------------------------
------------------------------------------------------------
------------------------------------------------------------
------------------------------------------------------------
------------------------------------------------------------
------------------------------------------------------------
----------------------------------------------NIKA----------
------------------------------------------------------------
------------------------------------------------------------
------------------------------------------------------------
------------------------------------------------------------
------------------------------------------------------------
------------------------------------------------------------
-----------------------------------------------------------
>XP_020076718_Hyphopichia_burtonii
------------------------------------------------------------
-------------------------------------------------------MRGIK
GLVWEGSVLDPIEGIRFRGRTIPDIQQQLPKA-PGGNEPLPEALFWLLLTGEVPSDAQTK
AFSEELAARSALPKHVEELIDRSPSHLHPMAQFSIAITALESESQFAKAYAKGAHKSDYW
KYTYEDSIELLAKLPNIAARIYRNVFKDGKL-GAVSPNLDYGANLASLLGYGENKEFLEL
IRLYLTIHSDHEGGNVSAHTTHLVGSALSSPFLSLAAGLNGLAGPLHGRANQEVLEWLFK
LKDDLKGDHSKEAIEKYLWDTLNSGRVVPGYGHAVLRKTDPRYTAQREFALKHMPDYDLF
TLVSNIYEVAPGVLTKHGKTKNPWPNVDSHSGVLLQYYGLTEESFYTVLFGVARAFGVLP
QLILDRGLGLPIERPKSFSTEKYIELVK--------------------------------
------------------------------------------------------------
------------------------------------------------------------
------------------------------------------------------------
------------------------------------------------------------
------------------------------------------------------------
------------------------------------------------------------
------------------------------------------------------------
----------------------------------------------NI------------
------------------------------------------------------------
------------------------------------------------------------
------------------------------------------------------------
------------------------------------------------------------
------------------------------------------------------------
------------------------------------------------------------
-----------------------------------------------------------
>XP_015470107_Debaryomyces_fabryi
-----------------------MSAIRSIQ-RTSTFAKRAL------------------
-GARTYA--TA--EPTLKARLAEILPEKAEEVKQFKKEHGKTVIGEVLLEQAYGGMRGIK
GLVWEGSVLDPIEGIRFRGRTIPDIQDQLPKA-PGGSEPLPEALFWLLLTGEIPSVAQTK
AFSEELAARSALPKHVEELIDRSPSHLHPMAQFSIAVTALESESQFAKAYAKGVNKSEYW
DYTYEDSIELLAKLPNIAARIYRNVFHDGKL-GAVDSSLDYSANLANLLGFGENKEFLEL
MRLYLTIHSDHEGGNVSAHTTHLVGSALSSPFLSLAAGLNGLAGPLHGRANQEVLEWLFK
MRGELNGDYSKENIEKYLWETLNAGRVVPGYGHAVLRKTDPRYTAQREFALKHMPDYELF
QLVSNVYEVAPGVLTKHGKTKNPWPNVDSHSGVLLQYYGLTEESFYTVLFGVSRAFGVLP
QLILDRGLGLPIERPKSFSTEKYMELVK--------------------------------
------------------------------------------------------------
------------------------------------------------------------
------------------------------------------------------------
------------------------------------------------------------
------------------------------------------------------------
------------------------------------------------------------
------------------------------------------------------------
----------------------------------------------NIKA----------
------------------------------------------------------------
------------------------------------------------------------
------------------------------------------------------------
------------------------------------------------------------
------------------------------------------------------------
------------------------------------------------------------
-----------------------------------------------------------
>XP_002770859_Debaryomyces_hansenii
------------------------------------------------------------
-------------------------------------------------------MRGIK
GLVWEGSVLDPIEGIRFRGRTIPDIQEQLPKA-PGGSEPLPEALFWLLLTGEVPSVAQTK
AFSQELAARSALPKHVEELIDRSPSHLHPMAQFSIAVTALESESQFAKAYAKGVNKSEYW
DYTYEDSIDLLAKLPNIAARIYRNVFHDGRL-GAIDSSLDYSANLANLLGFGENKEFLEL
MRLYLTIHSDHEGGNVSAHTTHLVGSALSSPFLSLAAGLNGLAGPLHGRANQEVLEWLFK
MRGELNGDYSKENIEKYLWETLNAGRVVPGYGHAVLRKTDPRYTAQREFALKHMPDYELF
QLVSNVYEVAPGVLTKHGKTKNPWPNVDSHSGVLLQYYGLTEESFYTVLFGVSRAFGVLP
QLILDRGLGLPIERPKSFSTEKYMELVK--------------------------------
------------------------------------------------------------
------------------------------------------------------------
------------------------------------------------------------
------------------------------------------------------------
------------------------------------------------------------
------------------------------------------------------------
------------------------------------------------------------
----------------------------------------------NIKA----------
------------------------------------------------------------
------------------------------------------------------------
------------------------------------------------------------
------------------------------------------------------------
------------------------------------------------------------
------------------------------------------------------------
-----------------------------------------------------------
>XP_006689824_Yamadazyma_tenuis
-----------------------MSLVNSIK-KSTKL-QSALF-----------------
NSLRSYS--TA--EPTLKQRLAEILPEKAEEVKQLKKEYGKTVIGEVLLEQAYGGMRGIK
GLVWEGSVLDPIEGIRFRGRTIPDIQSELPKA-PGGNEPLPEALFWLLLTGEVPTVEQTK
KFSEELAARSALPKHVEELIDRSPSNLHPMAQFSIAVTALESESQFAKAYAQGVHKSKYW
EYTYEDSIELLAKLPNIAARIYRNVFHDGKL-GKIDSSLDYSANLSNLLGFGENKEFVEL
MRLYLTIHSDHEGGNVSAHTTHLVGSALSSPFLSLAAGLNGLAGPLHGRANQEVLEWLFK
MREELNGDYSKENIEKYLWETLNAGRVVPGYGHAVLRKTDPRYTAQREFALKHMPDYELF
KLVSNIYEVAPGVLTKHGKTKNPWPNVDSHSGVLLQYYGLTEESFYTVLFGVSRAFGVLP
QLILDRGIGLPIERPKSFSTEKYIEMVK--------------------------------
------------------------------------------------------------
------------------------------------------------------------
------------------------------------------------------------
------------------------------------------------------------
------------------------------------------------------------
------------------------------------------------------------
------------------------------------------------------------
----------------------------------------------NIA-----------
------------------------------------------------------------
------------------------------------------------------------
------------------------------------------------------------
------------------------------------------------------------
------------------------------------------------------------
------------------------------------------------------------
-----------------------------------------------------------
>XP_001486930_Meyerozyma_guilliermondii
------------------------------------------------------------
-------------------------------------------------------MRGIK
GLVWEGSVLDPIEGIRFRGRTIPDIQKELPKG-PGGSEPLPEALFWLLLTGEVPSEAQTK
ALSEELAARSGLPKHVEELIDRSPSHLHPMAQFSIAVTALESESQFAKAYAKGVNKTEYW
KYTYEDSIDLLAKLPNIAARIYRNVFHDGKLP-AVDPKLDYGANLANLLGFGENSEFVEL
MRLYLTIHSDHEGGNVSAHTTHLVGSALSSPFLSLAAGLNGLAGPLHGRANQEVLEWLFK
MREELNGDYSKENIEKYLWETLNAGRVVPGYGHAVLRKTDPRYTAQREFALKHMPDYELF
KLVSNIYEVAPGVLTKHGKTKNPWPNVDSHSGVLLQYYGLTEESFYTVLFGVSRAFGVLP
QLILDRGLGMSIERPKSFSTEKYIEMVK--------------------------------
------------------------------------------------------------
------------------------------------------------------------
------------------------------------------------------------
------------------------------------------------------------
------------------------------------------------------------
------------------------------------------------------------
------------------------------------------------------------
----------------------------------------------NIKA----------
------------------------------------------------------------
------------------------------------------------------------
------------------------------------------------------------
------------------------------------------------------------
------------------------------------------------------------
------------------------------------------------------------
-----------------------------------------------------------
>XP_018714078_Metschnikowia_bicuspidata
-----------------------MSAVRSFQ-RSALRRSLGIR-----------------
T-----Y--AT--EPILKARLAEILPEKAEEVKQLKKEHGKTVIGEVLLEQAYGGMRGIK
GLVWEGSVLDPIEGIRFRGRTIPDIQKELPKA-PGGSEPLPEALFWLLLTGETPSVAQTK
ALSEEFAARSALPKHVEELIDRSPSHLHPMAQFSIAVTALESESQFAKAYAKGAPKADYW
KYTYEDSIDLLAKLPNIAARIYRNVFHDGKLAGEISKDLDYGANLATLLGFGENKEFVEL
MRLYLTIHSDHEGGNVSAHTTHLVGSALSSPFLSLAAGLNGLAGPLHGRANQEVLEWLFK
LRNDLNGDHSKEAIEKYLWDTLNSGRVVPGYGHAVLRKTDPRYTAQREFALKHMPNDELF
KLVSNIYEVAPGVLTKHGKTKNPWPNVDSHSGVLLQYYGLTEESFYTVLFGVSRAFGVLP
QLILDRGLGLPIERPKSFSTEKYIELVK--------------------------------
------------------------------------------------------------
------------------------------------------------------------
------------------------------------------------------------
------------------------------------------------------------
------------------------------------------------------------
------------------------------------------------------------
------------------------------------------------------------
----------------------------------------------SI------------
--------------------------------------------------------GKN-
------------------------------------------------------------
------------------------------------------------------------
------------------------------------------------------------
------------------------------------------------------------
------------------------------------------------------------
-----------------------------------------------------------
>XP_002616724_Clavispora_lusitaniae
------------------------------------------------------------
-------------------------------------------------------MRGIK
GLVWEGSVLDPIEGIRFRGRTIPDIQKELPHA-PGGTEPLPEALFWLLLTGEVPSDAQTK
AFSEELAARSALPKHVEELIDRSPSHLHPMAQFSIAVTALESESQFAKAYAKGVHKSEYW
KYTYEDSIELLAKLPNIAARIYRNVFHDGKLAGSISKDLDYGANFATLLGYGENKEFLEL
MRLYLSIHSDHEGGNVSAHTTHLVGSALSSPFLSLAAGLNGLAGPLHGRANQEVLEWLFK
LKADLKGDISKEAIEKYLWDTLNSGRVVPGYGHAVLRKTDPRYTAQREFALKHMPDYDLF
KLVSNIYEVAPGVLTKHGKTKNPWPNVDSHSGVLLQYYGLTEESFYTVLFGVARAFGVLP
QLILDRGLGMPIERPKSFSTEKYIELVK--------------------------------
------------------------------------------------------------
------------------------------------------------------------
------------------------------------------------------------
------------------------------------------------------------
------------------------------------------------------------
------------------------------------------------------------
------------------------------------------------------------
----------------------------------------------SI------------
--------------------------------------------------------GKN-
------------------------------------------------------------
------------------------------------------------------------
------------------------------------------------------------
------------------------------------------------------------
------------------------------------------------------------
-----------------------------------------------------------
>XP_025341180_Candida_haemuloni
------------------------MSLRSFQ-RTALKRALQTR-----------------
T-----Y--AS--EPTLKARFAELLPEKVEEVKQLKKEHGKTVIGEVLLEQAYGGMRGIK
GLVWEGSVLDPIEGIRFRGRTIPDIQKELPKG-PGGNEPLPEALFWLLLTGEVPTDAQTK
ALSEELAARSALPKHVEELIDRSPSHLHPMAQFSIAVTALESESQFAKAYAKGVPKSEYW
KYTYEDSIELLAKLPNIAARIYRNVFHDGKLAGEVSKDLDYGANLANLLGFGGNSEFVEL
MRLYLTIHSDHEGGNVSAHTTHLVGSALSSPFLSLSAGLSGLAGPLHGRANQEVLEWLFK
LKDDLKGDISKESIEKYLWDTLNSGRVVPGYGHAVLRKTDPRYTAQREFALKHMPDYDLF
KLVSNIYEVAPGVLTKHGKTKNPWPNVDSHSGVLLQYYGLTEESFYTVLFGVSRAFGVLP
QLIIDRGLGAPIERPKSFSTEKYIELAK--------------------------------
------------------------------------------------------------
------------------------------------------------------------
------------------------------------------------------------
------------------------------------------------------------
------------------------------------------------------------
------------------------------------------------------------
------------------------------------------------------------
----------------------------------------------NI------------
--------------------------------------------------------GKN-
------------------------------------------------------------
------------------------------------------------------------
------------------------------------------------------------
------------------------------------------------------------
------------------------------------------------------------
-----------------------------------------------------------
>XP_024715900_Candida_pseudohaemulonis
------------------------MSLRSFQ-RSALKRALQTR-----------------
T-----Y--AS--EPTLKARFAELLPEKVEEVKQLKKEHGKTVIGEVLLEQAYGGMRGIK
GLVWEGSVLDPIEGIRFRGRTIPDIQKELPKG-PGGSEPLPEALFWLLLTGEVPTDAQTK
ALSEELAARSALPKHVEELIDRSPSHLHPMAQFSIAVTALESESQFAKAYAKGVPKSEYW
KYTYEDSIELLAKLPNIAARIYRNVFHDGKLAGEVSKDLDYGANLSNLLGFGNNAEFVEL
MRLYLTIHSDHEGGNVSAHTTHLVGSALSSPFLSLSAGLSGLAGPLHGRANQEVLEWLFK
LKADLKGDISKEAIEKYLWDTLNSGRVVPGYGHAVLRKTDPRYTAQREFALKHMPDYDLF
KLVSNIYEVAPGVLTKHGKTKNPWPNVDSHSGVLLQYYGLTEESFYTVLFGVSRAFGVLP
QLIIDRGLGAPIERPKSFSTEKYIEIPKGTERDDLLKECGKKLYIRQFDRSKTSSEFTLH
DGPPYANGDLHLGHALNKILKDIINRFELINKGKRINYRPGWDCHGLPIEMKAVKGLNNL
SPVEIRKLCRELADSMIEKQREQFRDFAIMANFDEPYVTMTHDYETAQLKIFLRLFENGL
LSRQLKPVWWGCETQTALAEAELEYNPEHKSVAVFVKYPLEKTDIFPGYEKVSLLIWTST
PWTLPANKAICVHKDIEYTLIKNTESGEGIVVAKELAESVLKYDEKYQLDSLISVRGSEL
EGLRYISPSNESQELFPILHGDHVSASAGTGLVHTAPAHGMEDYLVGRKHSLKVSSSVDE
KGHYISENIPQGYQELAGKYANGKPSIFKVIQHLENHDMLFHLNKLYKHSYPYDWRSKTP
VVQRATPQWFVNVEKIKEAAASLLDNVEFVPPLGVNRLKAFIQNRSEWCISRQRAWGAPL
PIVYHKETKEPIEDPEVIRYTVDRITEYGTDAWFEDESDVSRWLPSNIDGSNYFKGKDTM
DVWFDSGTSWSTLSSDLEASCVSDKPLADIYLEGSDQHRGWFQLSLLNKIIASTRDGRNF
KPVAPYKKIITHGFLLDKKNKKMSKSLGNVIVPTQVIDGGGKPLVPALGTDGLRLWVASS
TYTSDVNVSVEVFQRLLESVKKSRVTFKYLLGNLHDFGSSDRIEHAKLNKLDQWVLSRLY
NVQEKVVAHYETHNFAGVVRELNSHISELSAYYFDISKDCLYTDKKDSHRRRSIQTVLEQ
ILKTYIGLWAPIQPLIAQEAWQLYAQQMAISEQSPFMMPWDFFAIDSAALNLTVEGEINQ
LWKIRDVLYKELEQLRKDGHYKNKLEVEIFLQPQGAQATSLLHNHAQFLDDYFLVSRATV
GPSTEATAGPAREVSVDDFCDGSVNLLIQQSSSSKCPRCWKYIAESEEHLCQKCSEVVG
>XP_025338521_Candida_duobushaemulonis
------------------------MSLRSFQ-RSALKRALQTR-----------------
T-----Y--AS--EPTLKARFSELLPEKVEEVKQLKKEHGKTVIGEVLLEQAYGGMRGIK
GLVWEGSVLDPIEGIRFRGRTIPDIQKELPKA-PGGSEPLPEALFWLLLTGEVPTEAQTK
ALSEELAARSALPKHVEELIDRSPSHLHPMAQFSIAVTALESESQFAKAYAKGVPKSEYW
KYTYEDSIELLAKLPNIAARIYRNVFHDGKLAGEVSKDLDYGANLSNLLGFGNNADFVEL
MRLYLTIHSDHEGGNVSAHTTHLVGSALSSPFLSLSAGLSGLAGPLHGRANQEVLEWLFK
LKADLKGDISKEAIEKYLWDTLNSGRVVPGYGHAVLRKTDPRYTAQREFALKHMPDYDLF
KLVSNIYEVAPGVLTKHGKTKNPWPNVDSHSGVLLQYYGLTEESFYTVLFGVSRAFGVLP
QLIIDRGLGAPIERPKSFSTEKYIELAK--------------------------------
------------------------------------------------------------
------------------------------------------------------------
------------------------------------------------------------
------------------------------------------------------------
------------------------------------------------------------
------------------------------------------------------------
------------------------------------------------------------
----------------------------------------------NI------------
--------------------------------------------------------GKN-
------------------------------------------------------------
------------------------------------------------------------
------------------------------------------------------------
------------------------------------------------------------
------------------------------------------------------------
-----------------------------------------------------------
>XP_028889963_Candida_auris
------------------------MSLRSFQ-RSALKRALQTR-----------------
T-----Y--AS--EPTLKARFAEILPEKIEEVKQLKKEHGKTVIGEVLLEQAYGGMRGIK
GLVWEGSVLDPIEGIRFRGRTIPDIQKELPKG-PGGNEPLPEALFWLLLTGEVPTEAQTK
ALSEELAARSALPKHVEELIDRSPSHLHPMAQFSIAVTALESESQFAKAYAKGVPKTEYW
KYTYEDSIELLAKLPNIAARIYRNVFHDGKLAGEVSKDLDYGANLATLLGFGENKEFVEL
MRLYLTIHSDHEGGNVSAHTTHLVGSALSSPFLSLSAGLNGLAGPLHGRANQEVLEWLFK
LKEDLKGDISKEAIEKYLWDTLNSGRVVPGYGHAVLRKTDPRYTAQREFALKHMPDYDLF
KLVSNIYEVAPGVLTKHGKTKNPWPNVDSHSGVLLQYYGLTEESFYTVLFGVSRAFGVLP
QLIIDRGLGAPIERPKSFSTEKYIELVK--------------------------------
------------------------------------------------------------
------------------------------------------------------------
------------------------------------------------------------
------------------------------------------------------------
------------------------------------------------------------
------------------------------------------------------------
------------------------------------------------------------
----------------------------------------------NI------------
--------------------------------------------------------GKN-
------------------------------------------------------------
------------------------------------------------------------
------------------------------------------------------------
------------------------------------------------------------
------------------------------------------------------------
-----------------------------------------------------------
>NP_014398_Saccharomyces_cerevisiae
-----------------------MSAILSTT-SKSFLSRGSTRQCQNMQK-----ALFAL
LNARHYS--SAS-EQTLKERFAEIIPAKAEEIKKFKKEHGKTVIGEVLLEQAYGGMRGIK
GLVWEGSVLDPEEGIRFRGRTIPEIQRELPKA-EGSTEPLPEALFWLLLTGEIPTDAQVK
ALSADLAARSEIPEHVIQLLDSLPKDLHPMAQFSIAVTALESESKFAKAYAQGVSKKEYW
SYTFEDSLDLLGKLPVIASKIYRNVFKDGKI-TSTDPNADYGKNLAQLLGY-ENKDFIDL
MRLYLTIHSDHEGGNVSAHTTHLVGSALSSPYLSLAAGLNGLAGPLHGRANQEVLEWLFK
LREEVKGDYSKETIEKYLWDTLNAGRVVPGYGHAVLRKTDPRYTAQREFALKHFPDYELF
KLVSTIYEVAPGVLTKHGKTKNPWPNVDSHSGVLLQYYGLTEASFYTVLFGVARAIGVLP
QLIIDRAVGAPIERPKSFSTEKYKELVK--------------------------------
------------------------------------------------------------
------------------------------------------------------------
------------------------------------------------------------
------------------------------------------------------------
------------------------------------------------------------
------------------------------------------------------------
------------------------------------------------------------
----------------------------------------------KIESKN--------
------------------------------------------------------------
------------------------------------------------------------
------------------------------------------------------------
------------------------------------------------------------
------------------------------------------------------------
------------------------------------------------------------
-----------------------------------------------------------
>XP_018219873_Saccharomyces_eubayanus
-----------------------MSAILSTT-SKNFLSRNPARQCQNAQK-----ALFAL
LSSRQYS--SAT-EQTLKERFAEIIPAKAEEIKKFKKEHGKTVIGEVLLEQAYGGMRGIK
GLVWEGSVLDPDEGIRFRGRTIPEIQRELPKA-EGSTEPLPEALFWLLLTGEIPTDAQVK
ALSADLAARSEIPEHVVQLLDILPKDLHPMAQFSIAVTALESESKFAKAYAQGVSKKEYW
SYTFEDSLDLLGKLPVIASKIYRNVFKDGKI-TTIDPNADYGKNLAQLLGY-ENKDFIDL
MRLYLTIHSDHEGGNVSAHTTHLVGSALSSPYLSLAAGLNGLAGPLHGRANQEVLEWLFK
LREEVKGDYSKETIEKYLWETLNAGRVVPGYGHAVLRKTDPRYMAQREFALKHFPDYELF
KLVSTIYDVAPGVLTKHGKTKNPWPNVDSHSGVLLQYYGLTEASFYTVLFGVARAIGVLP
QLIIDRAVGAPIERPKSFSTEKYKELVK--------------------------------
------------------------------------------------------------
------------------------------------------------------------
------------------------------------------------------------
------------------------------------------------------------
------------------------------------------------------------
------------------------------------------------------------
------------------------------------------------------------
----------------------------------------------KLESKN--------
------------------------------------------------------------
------------------------------------------------------------
------------------------------------------------------------
------------------------------------------------------------
------------------------------------------------------------
------------------------------------------------------------
-----------------------------------------------------------
>XP_033768934_Saccharomyces_paradoxus
-----------------------MSAILSTT-SKSFLSRNSTRQCQNMQK-----ALFAL
LNARHYS--SAT-EQTLKERFAEIIPAKAEEIKKFKKEHGKTVIGEVLLEQAYGGMRGIK
GLVWEGSVLDPEEGIRFRGRTIPEIQRELPKA-EGSTEPLPEALFWLLLTGEIPTDAQVK
ALSADLAARSEIPEHVVQLLDSLPKDLHPMAQFSIAVTALESDSKFAKAYAQGVSKKEYW
SYTFEDSLDLLGKLPVIASKIYRNVFKDGKI-TSTDPNADYGKNLAQLLGY-ENKDFIDL
MRLYLTIHSDHEGGNVSAHTTHLVGSALSSPYLSLAAGLNGLAGPLHGRANQEVLEWLFK
LREEVKGDYSKETIEKYLWDTLNAGRVVPGYGHAVLRKTDPRYTAQREFALKHFPDYELF
KLVSTIYEVAPGVLTKHGKTKNPWPNVDSHSGVLLQYYGLTEASFYTVLFGVARAIGVLP
QLIIDRAVGAPIERPKSFSTEKYKELIK--------------------------------
------------------------------------------------------------
------------------------------------------------------------
------------------------------------------------------------
------------------------------------------------------------
------------------------------------------------------------
------------------------------------------------------------
------------------------------------------------------------
----------------------------------------------KIESKN--------
------------------------------------------------------------
------------------------------------------------------------
------------------------------------------------------------
------------------------------------------------------------
------------------------------------------------------------
------------------------------------------------------------
-----------------------------------------------------------
>XP_003675859_Naumovozyma_castellii
-----------------------MSAVLSTQTTRSILSNSGRR------------AATIA
LIHRLYT--TASAEPTLKETFSQLIPSKIDEIKQFKKDHGKTVIGNVLLEQAYGGMRGIK
GIVWEGSVLDPEEGIKFRGLTIPEIRDQLPKL---GDEPLPEGIFWLLLTGEIPSRAQVE
QLSADLASRAELPEHVVNLLNGLPKHLHPMAQFSIAVNALESESKFAKAYAQGVNKKEYW
KYTFEDSLDLLGKLPTIAATIYRNVFKDGKL-GAWDPQADYGKNLATLMGF-KNKDFMEL
MRLYLTIHSDHEGGNVSAHTTHLVGSALSSPYLSLAAGLNGLAGPLHGRANQEVLEWLFK
LREEVKGDYSKETIEKYLWDTLNSGRVVPGYGHAVLRKTDPRYTAQREFALKHFPDYELF
KLVSSIYEVAPKVLTKQGKTKNPWPNVDSHSGVLLQYYGLTEASFYTVLFGVARAFGVLP
QLIIDRAVGAPIERPKSFSTEKYKELVA--------------------------------
------------------------------------------------------------
------------------------------------------------------------
------------------------------------------------------------
------------------------------------------------------------
------------------------------------------------------------
------------------------------------------------------------
------------------------------------------------------------
----------------------------------------------KIESGETKVV----
------------------------------------------------------------
------------------------------------------------------------
------------------------------------------------------------
------------------------------------------------------------
------------------------------------------------------------
------------------------------------------------------------
-----------------------------------------------------------
>XP_003980102_Naumovozyma_dairenensis
----------------------MSSSILSTQ-ARTLLS---RQ------------RSSIY
LLPRLYT--TASPERTLKETFANIIPAKAEEIKKFKKEHGKTVIGEVLLEQAYGGMRGIK
GIVWEGSVLDPEEGIKFRGRTIPEIQNQLPKI---NDEPLPEGLFWLLLTGEIPTLNQVN
ALSADLASRSELPDHVVQLLDNLPKHLHPMAQFSMAVTALESESKFAKAYAQGVSKKDYW
SYTFEDSLDLLGKLPNIAAKIYRNVFKDGKL-GQFDAQADYGKNLANLMGY-SNKDFIEL
MRLYLTIHSDHEGGNVSAHTTHLVGSALSSPYLSLAAGLNGLAGPLHGRANQEVLEWLFK
LREEVKGDYSTETIEKYLWDTLNSGRVVPGYGHAVLRKTDPRYMAQREFALKHFPDYELF
TLVSKIYEVAPKVLTKHGKTKNPWPNVDSHSGVLLQYYGLSEASFYTVLFGVSRAFGVLP
QLIIDRAVGAPIERPKSFSTEKYMELVK--------------------------------
------------------------------------------------------------
------------------------------------------------------------
------------------------------------------------------------
------------------------------------------------------------
------------------------------------------------------------
------------------------------------------------------------
------------------------------------------------------------
----------------------------------------------KIESSSK-------
------------------------------------------------------------
------------------------------------------------------------
------------------------------------------------------------
------------------------------------------------------------
------------------------------------------------------------
------------------------------------------------------------
-----------------------------------------------------------
>XP_003959150_Kazachstania_africana
--------------------MSQTLLVRSTKIRTTSLYRSLS------------------
LASRHYS------NQTLKDKFSEQIPSKIEEIKTFKKEYGKTVIDKVTLEQAYGGMRGIK
SMVWEGSVLDPEEGIRFRGYTIPEIRKLLPKV-EGSAEPVPEGLFWLLLTGEIPSLEQVK
ALSNDIASRSELPDHVVQMLDNLPRDLHPMAQLSMAVTALESESKFAKAYAQGVNKKDYW
SYTFEDSLDLLGKLPIIASKIYRNVFKDGRV-GTMDTNFDYSKNLSHLMGY-TNNDFIEL
MRLYLTIHSDHEGGNVSAHTTHLVGSSLASPYLSLAAGLNGLAGPLHGRANQEVLEWLFK
LREEVNGDYTKETIEKYLWDTLNSGRVIPGYGHAVLRKTDPRYMAQRDFAQKHFPDYELF
KLVSTLYEVAPKVLMKHGKTKNPWPNVDSHSGILLQYYGLTESSFYTVLFGVARAFGVLP
QLIIDRAVGAPIERPKSLSTEKYKALVR--------------------------------
------------------------------------------------------------
------------------------------------------------------------
------------------------------------------------------------
------------------------------------------------------------
------------------------------------------------------------
------------------------------------------------------------
------------------------------------------------------------
----------------------------------------------TIGNQ---------
------------------------------------------------------------
------------------------------------------------------------
------------------------------------------------------------
------------------------------------------------------------
------------------------------------------------------------
------------------------------------------------------------
-----------------------------------------------------------
>XP_022466146_Kazachstania_naganishii
--------------------MLHVSKVARVP------------------------GGPVR
LLSRFYS------APTLKETFGAQVPRLADEVRSFKKEHGKTVIDHVTLEQAYGGMRGIK
SMVWEGSVLDPEEGIRFRGLTIPEVKKKLPLS-AGG-EPLPEGLFWLLLTGEIPSEEQVR
QLSADLAARSELPEHVSATLDQLPRDLHPMAQFSIAVTALESESKFAKAYARGVNKSEYW
DYTFEDSLDLLGKLPLIASKIYRNVFKDGKL-GKVDLTADYGANLSSLLGF-ANEDFVDL
MRLYLTIHSDHEGGNVSAHTTHLVGSALSSPYLSLAAGLNGLAGPLHGRANQEVLEWLFK
LRDAVGGDYSRSTIEKYLWDTLNSGRVIPGYGHAVLRKTDPRYTAQREFAQRHFPDYELF
KLVSTIYEVAPGVLTKHGKTKNPWPNVDSHSGVLLQYYGLTEASFYTVLFGVSRAFGVLP
QLITDRAVGMSIERPKSFSTEKYRQLVA--------------------------------
------------------------------------------------------------
------------------------------------------------------------
------------------------------------------------------------
------------------------------------------------------------
------------------------------------------------------------
------------------------------------------------------------
------------------------------------------------------------
----------------------------------------------LCEKR---------
------------------------------------------------------------
------------------------------------------------------------
------------------------------------------------------------
------------------------------------------------------------
------------------------------------------------------------
------------------------------------------------------------
-----------------------------------------------------------
>XP_446968_Candida_glabrata
-----------------------MS--LSSA-ARATPALRAQ-------------AYKAL
TSTRAFSATSISSEKTLKDTFADIFPKQAEEIKQFKKEHGKTVIDQLLLEQAYGGMRGIK
GIVWEGSVLDPEEGIRFRGRTIPEIKKELPTI-GGSSEPVPEALFWLLLTGEVPTESQVK
AFSADLASRSEVPEHVLKLLDSLPKDLHPMAQLSIAVNALETESKFAKAYARGVNKKEYW
SYTFEDSLDLLGKLPVIASKIYRNIFKDGKI-CQVDPNADYGKNLAHLLGY-TNKDFVDL
MRLYLTIHSDHEGGNVSAHTTHLVGSALSSPYLSFAAGMNGLAGPLHGRANQEVLEWLFT
FREEVKGDYSKETVEKYLWDTLNGGRVIPGYGHAVLRKTDPRYTAQREFALKHFPDYELF
KLVSTIYDVAPKVLTKHGKTKNPWPNVDSHSGVLLQYYGLTEASFYTVLFGVSRAFGVLP
QLIIDRAVGAPIERPKSFSTEKFKELVK--------------------------------
------------------------------------------------------------
------------------------------------------------------------
------------------------------------------------------------
------------------------------------------------------------
------------------------------------------------------------
------------------------------------------------------------
------------------------------------------------------------
----------------------------------------------SIESKK--------
------------------------------------------------------------
------------------------------------------------------------
------------------------------------------------------------
------------------------------------------------------------
------------------------------------------------------------
------------------------------------------------------------
-----------------------------------------------------------
>XP_004180447_Tetrapisispora_blattae
-----------------------MSTILSTQ-TRNMLARSAFKQCSSK-------YTLQL
VANRLYS--NAS-EKTLKETFAEIIPAKAEEIKAFKKQYGKTVIDEVRLEQAYGGMRGIK
GIVWEGSVLDPEEGIRFRGRTIPDIQKQLPKA-PGGDEPLPEALFWLLLTGEVPTESQVK
ALSADLASRSKLPDHVTNLLDNFPKELHPMAQFSAAVTSLETESKFAKAYAEGVTKTEYW
KYTFEDSLDLLGKLPVIASKIYRNVFKNGKI-NQIDANADYGKNFANLLGY-ENNEFVEL
MRLYLTIHSDHEGGNVSAHTTHLVGSALSSPFLSFSAGLNGLAGPLHGRANQEVLEWLFK
LREEVKGDYSKETIEKYLWDTLNSGRVVPGYGHAVLRKTDPRYIAQREFALKHFPDYELF
KLVSTIYQVAPKVLTEHGKTKNPWPNVDSHSGVLLQYYGMTEASFYTVLFGVARAFGVLP
QLIIDRAVGAPIERPKSFSTEKYKELIQ--------------------------------
------------------------------------------------------------
------------------------------------------------------------
------------------------------------------------------------
------------------------------------------------------------
------------------------------------------------------------
------------------------------------------------------------
------------------------------------------------------------
----------------------------------------------NITSKN--------
------------------------------------------------------------
------------------------------------------------------------
------------------------------------------------------------
------------------------------------------------------------
------------------------------------------------------------
------------------------------------------------------------
-----------------------------------------------------------
>XP_003684490_Tetrapisispora_phaffii
-----------------------MSSIVLTN-SKKYLLNNTKNNYL---------INLSI
NSLRNYT--NS--EKTLKERFAEIFPEKQQEIKDFKKNYGHVVIDSVKLEQAYGGMRGIK
GLVWEGSVLDPEEGIKFRGRTIPEIQKQLPKA-VGGQEPLPEAIFWLLLTGEIPNEAQVK
AFSADLASRSELPEHVVKLLDNLPKNLHPMAQFSMAVTALESESKFAKAYAQGVSKKDYW
NYTFEDSLDLLGKLPMIASKIYRNVFKDGKI-ASIDPNADYGKNLANLLGF-QNNDFVDL
MRLYLTIHSDHEGGNVSAHTTHLVGSALSSPYLSLSAGLNGLAGPLHGRANQEVLEWLFK
LREEVKGDYSKETIEKYLWDTLNSGRVVPGYGHAVLRKTDPRYTAQREFALKHFPDYELF
KLVSTIYEVAPKVLTKHGKTKNPWPNVDSHSGVLLQYYGLTEASFYTVLFGVARAFGVLP
QLITDRAVGLSIERPKSFSTEKYRDLVK--------------------------------
------------------------------------------------------------
------------------------------------------------------------
------------------------------------------------------------
------------------------------------------------------------
------------------------------------------------------------
------------------------------------------------------------
------------------------------------------------------------
----------------------------------------------SIITKN--------
------------------------------------------------------------
------------------------------------------------------------
------------------------------------------------------------
------------------------------------------------------------
------------------------------------------------------------
------------------------------------------------------------
-----------------------------------------------------------
>XP_001644047_Vanderwaltozyma_polyspora
----------------------MSSVLLSSSARTSILLRNN--------------LFKSS
LHLRAFSASVPNNEKTLKETFADIYPAKVDQIKDFKKKYGDVVIDNVTLSQTYGGMRGIK
SLVWEGSVLDPNEGIRFRGKTIPEIQKLLPKASSGGSEPLPESIFWLLLTGEVPTDSQVK
AFSADLASRSQLPDHVLALLDSLPKNLHPMAQFSIAVTALESESKFAKAYAQGVNKKEYW
NYTFEDSLDLLGKLPMIASKIYRNVFKDGKI-SKIDQNADYSKNLANLLGF-TNTDFVEL
MRLYLTIHSDHEGGNVSAHTTHLVGSALSSPYLSLAAGLNGLAGPLHGRANQEVLEWLFK
LREEVKGDYSKETIEKYLWDTLNSGRVVPGYGHAVLRKTDPRYTAQREFALKHFPDYELF
RLVSTIYDVAPGVLTKHGKTKNPWPNVDSHSGVLLQYYGLTEASFYTVLFGVARAFGVLP
QLIMDRAYGAAIERPKSFSTEKYKELSN--------------------------------
------------------------------------------------------------
------------------------------------------------------------
------------------------------------------------------------
------------------------------------------------------------
------------------------------------------------------------
------------------------------------------------------------
------------------------------------------------------------
----------------------------------------------QLSTNQ--------
------------------------------------------------------------
------------------------------------------------------------
------------------------------------------------------------
------------------------------------------------------------
------------------------------------------------------------
------------------------------------------------------------
-----------------------------------------------------------
>XP_003679923_Torulaspora_delbrueckii
-----------------------MS-VLSTS-TRNLLERNAFK--YSSKNNS---PIASL
VATRPYS--NA--EKTLKERFAEIIPGKVDEIKQLKKEHGDTVIDQVKLNQAYGGMRGIK
GLVWEGSVLDPEEGIRFRGRTIPDIQRELPKA-ANSDEPLPEALFWLLLTGEVPSEAQVK
AFSADLASRSELPEYVISLLDNLPKDLHPMAQFSIAVTALESESKFAKAYAQGVAKKDYW
NYTFEDSLDLLGKLPVIASKIYRNVFKDGKV-SQVDPNADYGKNLAQLLGY-QNKDFVEL
MRLYLTIHSDHEGGNVSAHTTHLVGSALSSPYLSLAAGLNGLAGPLHGRANQEVLEWLFK
LREEVNGDYSKETIEKYLWDTLNSGRVVPGYGHAVLRKTDPRYTAQREFALKHFPDYELF
KLVSTIYEVAPGVLTKQGKTKNPWPNVDSHSGVLLQYYGLTEASFYTVLFGVSRAFGVLP
QLIIDRAVGASIERPKSFSTEKYIQLVK--------------------------------
------------------------------------------------------------
------------------------------------------------------------
------------------------------------------------------------
------------------------------------------------------------
------------------------------------------------------------
------------------------------------------------------------
------------------------------------------------------------
----------------------------------------------SI-NANK-------
------------------------------------------------------------
------------------------------------------------------------
------------------------------------------------------------
------------------------------------------------------------
------------------------------------------------------------
------------------------------------------------------------
-----------------------------------------------------------
>XP_037143097_Zygotorulaspora_mrakii
-----------------------MSTVLSAS-SRSLLGRKIFKNSFSSCDKI---VLSTM
ESRRCYS--NA--EKTLKERFAEIFPAKAEEIKELKKNYGKTVIDEVKLEQAYGGMRGIK
GLVWEGSVLDPEEGIRFRGKTIPEIRKDLPKASADSDEPLPEGLFWLLLTGEVPSEAQVK
ALSADLASRSELPEHVSNLLDNLPKDLHPMAQFSIAVTALESESKFAKAYAQGVAKKDYW
NYTFEDSLDLLGKLPVIASKIYRNMFKDGKL-CEIDPNADYGKNLANLLGF-SNKEFVEL
MRLYLTIHSDHEGGNVSAHTTHLVGSALSSPYLSLAAGLNGLAGPLHGRANQEVLEWLFK
LREEVNGDYSKETIEKYLWETLNAGRVVPGYGHAVLRKTDPRYTAQREFALKHFPDYELF
KLVSTIYEVAPKVLTKQGKTKNPWPNVDSHSGVLLQYYGLTEASFYTVLFGVARAIGVLP
QLIIDRAVGAPIERPKSFSTEKYIELVK--------------------------------
------------------------------------------------------------
------------------------------------------------------------
------------------------------------------------------------
------------------------------------------------------------
------------------------------------------------------------
------------------------------------------------------------
------------------------------------------------------------
----------------------------------------------GIKAKM--------
------------------------------------------------------------
------------------------------------------------------------
------------------------------------------------------------
------------------------------------------------------------
------------------------------------------------------------
------------------------------------------------------------
-----------------------------------------------------------
>XP_002499121_Zygosaccharomyces_rouxii
-----------------------MS-VLSQS-TRTTLARHALK--------S---ARFQF
IAQRYYS--NA--EKTLKERFAEIFPAKAEEIKKLKKEHGQTVIDQVKLEQAFGGMRGIK
GLVWEGSVLDPEEGIRFRGRTIPEIQKQLPKA-AGGDEPLPEALFWLLLTGEVPSESQVK
AFSADLASRSELPKHVVELLDNLPKDLHPMAQFSIGITALESESKFAKAYAQGVAKKDYW
NYAFEDSLDLLGKLPVIAAKIYRNVFKDGKL-AAIDPNADYGSNLASLLGF-ENGQFVEL
MRLYLTVHSDHEGGNVSAHTTHLVGSALSSPYLSLAAGLNGLAGPLHGRANQEVLEWLFK
LREEVKGDYSPEVIEKYLWDTLNSGRVVPGYGHAVLRKTDPRYTAQREFALKHFPDYELF
RLVSTIYQVAPDVLTKHGKTKNPWPNVDSHSGVLLQYYGLSEASFYTVLFGVARAFGVLP
QLIIDRAIGAPIERPKSLSTEKFINLVK--------------------------------
------------------------------------------------------------
------------------------------------------------------------
------------------------------------------------------------
------------------------------------------------------------
------------------------------------------------------------
------------------------------------------------------------
------------------------------------------------------------
----------------------------------------------SIENKN--------
------------------------------------------------------------
------------------------------------------------------------
------------------------------------------------------------
------------------------------------------------------------
------------------------------------------------------------
------------------------------------------------------------
-----------------------------------------------------------
>XP_003644337_Eremothecium_cymbalariae
-----------------------MKAVGSA--STRGVSRRIKGVLAGGVGGGRVGLGRLP
LLVREYS--NG--EKSLKERFAEVFPSKAEEIKQFKKQHGKVAIGQVLLEQAYGGMRGIP
GIVWEGSVLDPHEGIRFRGRTIAEIQQELPKA-ADGQEPLPEALFWLLLTGEVPTETQAK
ALSADLMSRSELPEHVIRLLDGLPKDLHPMAQFSIAVTALESESKFAKAYAQGVAKKDYW
NYTFEDSLDLLGKLPVIASKIYRNVFKDGKI-GAVDPNADYGKNLGHLLGF-QNKEFVDL
MRLYLSVHSDHEGGNVSAHTTHLVGSALSSPYLSFAAGMNGLAGPLHGRANQEVLEWLFK
LREEVKGDYSKETIEAYLWNTLKSGRVIPGYGHAVLRKTDPRYTAQREFALRHFPDYDLF
KLVSAVYEVAPGVLQQHGKTKNPWPNVDSHSGVLLQYYGLTEGSFYTVLFGVSRAFGVLP
QLIIDRAVGTAIERPKSFSTEKFKELVA--------------------------------
------------------------------------------------------------
------------------------------------------------------------
------------------------------------------------------------
------------------------------------------------------------
------------------------------------------------------------
------------------------------------------------------------
------------------------------------------------------------
----------------------------------------------KITATSS-------
------------------------------------------------------------
------------------------------------------------------------
------------------------------------------------------------
------------------------------------------------------------
------------------------------------------------------------
------------------------------------------------------------
-----------------------------------------------------------
>NP_982545_Eremothecium_gossypii
--------------------MSSMMKLGSA--TRSHLVRSLARNTFARVGGASA------
--CRAYS--NG--EKSLKERFAEIFPAKAEEIKQFKKQHGKVVIGEVLLEQAYGGMRGIP
GVVWEGSVLDPHEGIRFRGRTIPEVQKELPKA-PNGREPLPEALFWLLLTGEVPTETQTK
ALSADLMSRSELPGHVEQLLDSLPRDLHPMAQFSVAVTALESESKFAKAYAQGVSKKDYW
NYTFEDSLDLLGKLPVIASKIYRNVFKDGKM-GKIDVDADYGKNLGHLLGF-ENPEFVEL
MRLYLTVHSDHEGGNVSAHTTHLVGSALSSPYLAFAAGMNGLAGPLHGRANQEVLEWLFK
LREEVKGDYSPETIRQYLWDTLKGGRVIPGYGHAVLRKTDPRYTAQREFALRHFPDYDLF
KLVSTVYEIAPKVLTEHGKTKNPWPNVDSHSGVLLQYYGLTEASFYTVLFGVSRAFGVLP
QLIIDRAVGAPIERPKSFSTEKFKELVA--------------------------------
------------------------------------------------------------
------------------------------------------------------------
------------------------------------------------------------
------------------------------------------------------------
------------------------------------------------------------
------------------------------------------------------------
------------------------------------------------------------
----------------------------------------------SKASKA--------
------------------------------------------------------------
------------------------------------------------------------
------------------------------------------------------------
------------------------------------------------------------
------------------------------------------------------------
------------------------------------------------------------
-----------------------------------------------------------
>XP_455655_Kluyveromyces_lactis
----------------------MSTTML--S-TRNALARGLLRTSGGAAGASRNNLLLSL
VASRYYS--NG--EKTLKQRFAEIFPEKAEEIKRLKKEHGKTVIGEVLLEQAYGGMRGIK
GLVWEGSVLDPEEGIRFRGRTIPDIQKELPKA-ADGEEPLPEAIFWLLLTGEVPTETQVK
ALSADLASRSELPAHVESLLDNLPKDLHPMAQFSMAVTALESESKFAKAYAQGVSKKDYW
NYTFEDSLDLLGKLPVIASKIYRNVFKDGKI-TSIDQNADYGKNLAHLLGY-QNKEFVDL
MRLYLTIHSDHEGGNVSAHTTHLVGSALSSPYLSLSAGLNGLAGPLHGRANQEVLEWLFK
LREEVKGDYSPATIEKYLWDTLNSGRVVPGYGHAVLRKTDPRYTAQREFALKHFPDYELF
KLVSTIYEVAPKVLTKHGKTKNPWPNVDSHSGVLLQYYGLTEASFYTVLFGVARAFGVLP
QLIIDRAVGQPIERPKSFSTEKYIELVQ--------------------------------
------------------------------------------------------------
------------------------------------------------------------
------------------------------------------------------------
------------------------------------------------------------
------------------------------------------------------------
------------------------------------------------------------
------------------------------------------------------------
----------------------------------------------SINAKK--------
------------------------------------------------------------
------------------------------------------------------------
------------------------------------------------------------
------------------------------------------------------------
------------------------------------------------------------
------------------------------------------------------------
-----------------------------------------------------------
>XP_022674444_Kluyveromyces_marxianus
--------------------------ML--S-TRNALARGLLR--GSNNGLQSKKLLLQL
VAARCYS--NG--EKTLKQRFAEIFPEKAEEIKKLKKEHGKTVIGEVLLEQAYGGMRGIK
GLVWEGSVLDPEEGIRFRGRTIPDIQKELPKA-ADGDEPLPEAIFWLLLTGEVPTESQVK
ALSADLASRSELPQHVEQLLDSLPKNLHPMAQFSIAVTALESESKFAKAYAQGVSKKDYW
NYTFEDSLDLLGKLPVIASKIYRNVFKDGKV-AAIDGNADYGKNLAHLLGF-QNKEFVDL
MRLYLTIHSDHEGGNVSAHTTHLVGSALSSPYLSLAAGLNGLAGPLHGRANQEVLEWLFK
LREEVKGDYSKETIEKYLWDTLNSGRVVPGYGHAVLRKTDPRYTAQREFALKHFPDYELF
KLVSTIYEVAPKVLTKHGKTKNPWPNVDSHSGVLLQYYGLTEASFYTVLFGVSRAFGVLP
QLIIDRAVGQPIERPKSFSTEKYIELVN--------------------------------
------------------------------------------------------------
------------------------------------------------------------
------------------------------------------------------------
------------------------------------------------------------
------------------------------------------------------------
------------------------------------------------------------
------------------------------------------------------------
----------------------------------------------SIKSKGGVQ-----
------------------------------------------------------------
------------------------------------------------------------
------------------------------------------------------------
------------------------------------------------------------
------------------------------------------------------------
------------------------------------------------------------
-----------------------------------------------------------
>XP_022627976_Lachancea_lanzarotensis
-----------------------MSLLV--S-YRNTLARGLLQKPLTAAVA----GL---
SATRYYS--NG--EKTLKERFAELFPAKAEEIKQLRKEHGKTVIGEVLLEQAYGGMRGIK
GLVWEGSVLDPEEGIRFRNRTIPDIQKELPKG-AGGSEPLPEALFWLLLTGEAPTESQVK
ALSADLASRSELPEHVSQLLDSLPKDLHPMAQFSIAVTALESESKFAKAYAQGVSKKDYW
NYTFEDSLDLIGKLPVIASKIYRNVFKDGKL-PSVDPNADFGKNLAQLLGF-QNEEFVEL
MRLYLTIHADHEGGNVSAHTTHLVGSALSSPYLSFSAGLGGLAGPLHGRANQEVLEWLFK
LREEVKGDYSKSTIENYLWETLNAGRVVPGYGHAVLRKTDPRYTAQREFALRHFPDYDLF
KLVSTIYEVAPEVLSKHGKTKNPWPNVDSHSGILLQYYGLTEASFYTVLFGVSRALGVLA
QLIIDRAVGQPIERPKSFSTEKYIQLVN--------------------------------
------------------------------------------------------------
------------------------------------------------------------
------------------------------------------------------------
------------------------------------------------------------
------------------------------------------------------------
------------------------------------------------------------
------------------------------------------------------------
----------------------------------------------AINAKK--------
------------------------------------------------------------
------------------------------------------------------------
------------------------------------------------------------
------------------------------------------------------------
------------------------------------------------------------
------------------------------------------------------------
-----------------------------------------------------------
>XP_002556413_Lachancea_thermotolerans
-----------------------MSVLA--S-TRNTLARGLLQQSNSGRAS----VLLTV
GGARLYS--NG--EKTLKERFAEIIPAKAEQIKQLRQEHGSTVIGEVVLNQAYGGMRGIK
GLVWEGSVLDPDEGIRFRNRTIPDIQKELPKG-AGGTEPLPEALFWLLLTGETPTESQVK
ALSADLASRSELPEHVSQLLDSLPKDLHPMAQFSIAVTALESESKFSKAYAQGVSKKDYW
NYAFEDSMDLIGKLPVIASKIYRNVFKDGKL-GSVDPNADFGKNLANLLGF-KNDEFVEL
MRLYLTIHADHEGGNVSAHTTHLVGSALSSPYLSFSAGLNGLAGPLHGRANQEVLEWLFK
LREEVKGDYSKETIEKYLWDTLNSGRVVPGYGHAVLRKTDPRYTAQREFALRHFPDYDLF
KLVSTIYEVAPGVLTKHGKTKNPWPNVDSHSGVLLQYYGLTEASFYTVLFGVSRALGVLA
QLIIDRAVGQPIERPKSFSTEKYAELVK--------------------------------
------------------------------------------------------------
------------------------------------------------------------
------------------------------------------------------------
------------------------------------------------------------
------------------------------------------------------------
------------------------------------------------------------
------------------------------------------------------------
----------------------------------------------SINAKK--------
------------------------------------------------------------
------------------------------------------------------------
------------------------------------------------------------
------------------------------------------------------------
------------------------------------------------------------
------------------------------------------------------------
-----------------------------------------------------------
>XP_020051890_Aspergillus_aculeatus
---------------MASTLRLGTSALRSSGMAAKPVVQSAAF-----------------
NGLRCYS---TGKAKSLKETFAEKLPAEIEKVKKLRKEHGNKVIGEVTLDQVYGGARGVK
SLVWEGSVLDSEEGIRFRGRTIPECQELLPKA-PGGQEPLPEGLFWLLLTGEIPTEQQVR
DLSAEWAARSDLPKFIEELIDRCPSTLHPMAQFSLAVTALEHESAFAKAYAKGLNKKDYW
NYTFEDSMDLIAKLPTIAAKIYRNVFKDGKV-AAIQKDKDYSFNLANQLGYGDNKDFVEL
MRLYLTIHSDHEGGNVSAHTTHLVGSALSSPMLSLAAGLNGLAGPLHGLANQEVLNWLTK
MKAAIGNDLSDQAIKDYLWSTLNAGQVVPGYGHAVLRKTDPRYVSQREFALRKLPDDPMF
KLVSQVYKIAPGVLTEHGKTKNPYPNVDAHSGVLLQYYGLTEANYYTVLFGVSRALGVLP
QLIIDRALGAPIERPKSFSTEAYAKLVGAKL-----------------------------
------------------------------------------------------------
------------------------------------------------------------
------------------------------------------------------------
------------------------------------------------------------
------------------------------------------------------------
------------------------------------------------------------
------------------------------------------------------------
------------------------------------------------------------
------------------------------------------------------------
------------------------------------------------------------
------------------------------------------------------------
------------------------------------------------------------
------------------------------------------------------------
------------------------------------------------------------
-----------------------------------------------------------
>XP_001276108_Aspergillus_clavatus
---------------MASTLRIGTFTLRSSSVAAKPVVQSAAF-----------------
NGLRCYS---TGKAKSLKETFADKLPEEVEKVKKLRKEYGNKVIGEVTLDQVYGGARGVK
SLVWEGSVLDSEEGIRFRGYTIPECQKLLPKA-PGGEEPLPEGLFWLLLTGEIPSEQQVR
ALSAEWAARSDLPKFIEELIDRCPSTLHPMAQFSLAVTALEHESAFAKAYAKGISKKDYW
NYTFEDSMDLIAKLPTIASKIYRNVFKDGKV-AAIQKDKDYSFNLANQLGYGENKDFVEL
MRLYLTIHSDHEGGNVSAHTTHLVGSALSSPMLSLAAGLNGLAGPLHGLANQEVLNWLTK
MKKSIGNDLSDGAIKDYLWSTLNAGQVVPGYGHAVLRKTDPRYVSQREFALRKLPDDPMF
KLVSQVYKIAPGVLTEHGKTKNPYPNVDAHSGVLLQYYGLNEANYYTVLFGVSRALGVLP
QLIIDRALGAPIERPKSFSTEAYAKLVGAKL-----------------------------
------------------------------------------------------------
------------------------------------------------------------
------------------------------------------------------------
------------------------------------------------------------
------------------------------------------------------------
------------------------------------------------------------
------------------------------------------------------------
------------------------------------------------------------
------------------------------------------------------------
------------------------------------------------------------
------------------------------------------------------------
------------------------------------------------------------
------------------------------------------------------------
------------------------------------------------------------
-----------------------------------------------------------
>XP_001266110_Aspergillus_fischeri
---------------MASTMRLGAFALRSTSITAKPAVQSAAF-----------------
NGLRCYS---TGKAKSLKETFADKLPGEIEKVKKLRKEHGSKVIGEVTLDQAYGGARGVK
CLVWEGSVLDSEEGIRFRGYTIPECQKLLPKA-PGGEEPLPEGLFWLLLTGEIPTEQQVR
DLSAEWAARSDLPKFIEELIDRCPSTLHPMAQFSLAVTALEHESAFAKAYAKGISKKDYW
NYTYEDSMDLIAKLPTIAAKIYRNVFKDGKV-APIQKDKDYSFNLANQLGYGDNNDFVEL
MRLYLTIHSDHEGGNVSAHTTHLVGSALSSPMLSLAAGLNGLAGPLHGLANQEVLNWLTK
MKKSIGNDLSDQAIKDYLWSTLNAGQVVPGYGHAVLRKTDPRYVSQREFALRKLPDDPMF
KLVSQVYKIAPGVLTEHGKTKNPYPNVDAHSGVLLQYYGLTEANYYTVLFGVSRALGVLP
QLIIDRALGAPIERPKSFSTEAYAKLVGAKL-----------------------------
------------------------------------------------------------
------------------------------------------------------------
------------------------------------------------------------
------------------------------------------------------------
------------------------------------------------------------
------------------------------------------------------------
------------------------------------------------------------
------------------------------------------------------------
------------------------------------------------------------
------------------------------------------------------------
------------------------------------------------------------
------------------------------------------------------------
------------------------------------------------------------
------------------------------------------------------------
-----------------------------------------------------------
>XP_041146416_Aspergillus_flavus
---------------MASSLRIGTSVLRSTSLAGKPVVQSVAF-----------------
NGLRCYS---TGKAKSLKETFADNLPGEIEKVKKLRKDYGNKVIGEVTLDQAYGGARGVK
CLVWEGSVLDSEEGIRFRGYTIPECQKLLPKA-PGGEEPLPEGLFWLLLTGEIPSEQQVR
DLSAEWAARSDLPKFIEELIDRCPSTLHPMAQFSLAVTALEHESAFAKAYAKGINKKDYW
NYTFEDSMDLIAKLPTIAAKIYRNVFKDGKV-APIQKDKDYSYNLANQLGFGNNNDFVEL
MRLYLTIHSDHEGGNVSAHTTHLVGSALSSPMLSLSAGLNGLAGPLHGLANQEVLNWLTK
MKAAIGNDLSDQAIKDYLWSTLNAGQVVPGYGHAVLRKTDPRYVSQREFALRKLPDDQMF
NLVSQVYKIAPGVLTEHGKTKNPFPNVDAHSGVLLQYYGLTEANYYTVLFGVSRALGVLP
QLIIDRALGAPIERPKSFSTEAYAKLVGAKL-----------------------------
------------------------------------------------------------
------------------------------------------------------------
------------------------------------------------------------
------------------------------------------------------------
------------------------------------------------------------
------------------------------------------------------------
------------------------------------------------------------
------------------------------------------------------------
------------------------------------------------------------
------------------------------------------------------------
------------------------------------------------------------
------------------------------------------------------------
------------------------------------------------------------
------------------------------------------------------------
-----------------------------------------------------------
>XP_747920_Aspergillus_fumigatus
---------------MASTMRLGAFALRSTSITAKPAVQSAAF-----------------
NGLRCYS---TGKAKSLKETFADKLPGEIEKVKKLRKEHGSKVIGEVTLDQAYGGARGVK
CLVWEGSVLDSEEGIRFRGYTIPECQKLLPKA-PGGEEPLPEGLFWLLLTGEIPTEQQVR
DLSAEWAARSDLPKFIEELIDRCPSTLHPMAQFSLAVTALEHESAFAKAYAKGINKKDYW
NYTYEDSMDLIAKLPTIAAKIYRNVFKDGKV-APIQKDKDYSFNLANQLGYGDNNDFVEL
MRLYLTIHSDHEGGNVSAHTTHLVGSALSSPMLSLAAGLNGLAGPLHGLANQEVLNWLTK
MKKSIGNDLSDQAIKDYLWSTLNAGQVVPGYGHAVLRKTDPRYVSQREFALRKLPDDPMF
KLVSQVYKIAPGVLTEHGKTKNPYPNVDAHSGVLLQYYGLTEANYYTVLFGVSRALGVLP
QLIIDRALGAPIERPKSFSTEAYAKLVGAKL-----------------------------
------------------------------------------------------------
------------------------------------------------------------
------------------------------------------------------------
------------------------------------------------------------
------------------------------------------------------------
------------------------------------------------------------
------------------------------------------------------------
------------------------------------------------------------
------------------------------------------------------------
------------------------------------------------------------
------------------------------------------------------------
------------------------------------------------------------
------------------------------------------------------------
------------------------------------------------------------
-----------------------------------------------------------
>XP_681544_Aspergillus_nidulans
---------------MASTLRLSTSALRSSTLAGKPVVQSVAF-----------------
NGLRCYS---TGKTKSLKETFADKLPGELEKVKKLRKEHGNKVIGELTLDQAYGGARGVK
CLVWEGSVLDSEEGIRFRGLTIPECQKLLPKA-PGGEEPLPEGLFWLLLTGEVPSEQQVR
DLSAEWAARSDLPKFIEELIDRCPSTLHPMAQFSLAVTALEHESAFAKAYAKGINKKEYW
HYTFEDSMDLIAKLPTIAAKIYRNVFKDGKV-APIQKDKDYSYNLANQLGFADNKDFVEL
MRLYLTIHSDHEGGNVSAHTTHLVGSALSSPMLSLAAGLNGLAGPLHGLANQEVLNWLTE
MKKVVGNDLSDQSIKDYLWSTLNAGRVVPGYGHAVLRKTDPRYTSQREFALRKLPDDPMF
KLVSQVYKIAPGVLTEHGKTKNPYPNVDAHSGVLLQYYGLTEANYYTVLFGVSRALGVLP
QLIIDRAFGAPIERPKSFSTEAYAKLVGAKL-----------------------------
------------------------------------------------------------
------------------------------------------------------------
------------------------------------------------------------
------------------------------------------------------------
------------------------------------------------------------
------------------------------------------------------------
------------------------------------------------------------
------------------------------------------------------------
------------------------------------------------------------
------------------------------------------------------------
------------------------------------------------------------
------------------------------------------------------------
------------------------------------------------------------
------------------------------------------------------------
-----------------------------------------------------------
>XP_001393983_Aspergillus_niger
---------------MASTLRLGTSALRSTSIAAKPVVQSAAF-----------------
NGLRCYS---TGKAKSLKETFAEKLPAEIEKVKKLRKEHGSKVIGEVTLDQAYGGARGVK
CLVWEGSVLDSEEGIRFRGRTIPECQELLPKA-PGGQEPLPEGLFWLLLTGEIPTEQQVR
DLSAEWAARSDLPKFIEELIDRCPSTLHPMSQFSLAVTALEHESAFAKAYAKGINKKDYW
NYTFEDSMDLIAKLPTIAAKIYRNVFKDGKV-APIQKDKDYSYNLANQLGYGDNNDFVEL
MRLYLTIHSDHEGGNVSAHTTHLVGSALSSPMLSLAAGLNGLAGPLHGLANQEVLNWLTK
MKAAIGNDLSDEAIKNYLWSTLNAGQVVPGYGHAVLRKTDPRYVSQREFALRKLPDDPMF
KLVSQVYKIAPGVLTEHGKTKNPYPNVDAHSGVLLQYYGLTEANYYTVLFGVSRALGVLP
QLIIDRALGAPIERPKSYSTEAFAKLVGAKL-----------------------------
------------------------------------------------------------
------------------------------------------------------------
------------------------------------------------------------
------------------------------------------------------------
------------------------------------------------------------
------------------------------------------------------------
------------------------------------------------------------
------------------------------------------------------------
------------------------------------------------------------
------------------------------------------------------------
------------------------------------------------------------
------------------------------------------------------------
------------------------------------------------------------
------------------------------------------------------------
-----------------------------------------------------------
>XP_015403086_Aspergillus_nomiae
---------------MASSLRLGTSVLRSTSLAGKPVVQSVAF-----------------
NGLRCYS---TGKAKSLKETFADKLPGEIEKVKKLRKEYGNKVIGELTLDQAYGGARGVK
CLVWEGSVLDSEEGIRFRGYTIPECQKLLPKA-PGGEEPLPEGLFWLLLTGEIPSEQQVR
DLSAEWAARSDLPKFIEELIDRCPSTLHPMAQFSLAVTALEHESAFAKAYAKGINKKDYW
NYTFEDSMDLIAKLPTIAAKIYRNVFKDGKV-APIQKDKDYSYNLANQLGYGNNNDFVEL
MRLYLTIHSDHEGGNVSAHTTHLVGSALSSPMLSLSAGLNGLAGPLHGLANQEVLNWLTK
MKAAIGNDLSDQAIKDYLWSTLNAGQVVPGYGHAVLRKTDPRYVSQREFALRKLPDDQMF
KLVSQVYKIAPGVLTEHGKTKNPFPNVDAHSGVLLQYYGLTEANYYTVLFGVSRALGVLP
QLIIDRALGAPIERPKSFSTEAYAKLVGAKL-----------------------------
------------------------------------------------------------
------------------------------------------------------------
------------------------------------------------------------
------------------------------------------------------------
------------------------------------------------------------
------------------------------------------------------------
------------------------------------------------------------
------------------------------------------------------------
------------------------------------------------------------
------------------------------------------------------------
------------------------------------------------------------
------------------------------------------------------------
------------------------------------------------------------
------------------------------------------------------------
-----------------------------------------------------------
>XP_001822774_Aspergillus_oryzae
---------------MASSLRIGTSVLRSTSLAGKPVVQSVAF-----------------
NGLRCYS---TGKAKSLKETFADNLPGEIEKVKKLRKDYGNKVIGEVTLDQAYGGARGVK
CLVWEGSVLDSEEGIRFRGYTIPECQKLLPKA-PGGEEPLPEGLFWLLLTGEIPSEQQVR
DLSAEWAARSDLPKFIEELIDRCPSTLHPMAQFSLAVTALEHESAFAKAYAKGINKKDYW
NYTFEDSMDLIAKLPTIAAKIYRNVFKDGKV-APIQKDKDYSYNLANQLGFGNNNDFVEL
MRLYLTIHSDHEGGNVSAHTTHLVGSALSSPMLSLSAGLNGLAGPLHGLANQEVLNWLTK
MKAAIGNDLSDQAIKDYLWSTLNAGQVVPGYGHAVLRKTDPRYVSQREFALRKLPDDQMF
NLVSQVYKIAPGVLTEHGKTKNPFPNVDAHSGVLLQYYGLTEANYYTVLFGVSRALGVLP
QLIIDRALGAPIERPKSFSTEAYAKLVGAKL-----------------------------
------------------------------------------------------------
------------------------------------------------------------
------------------------------------------------------------
------------------------------------------------------------
------------------------------------------------------------
------------------------------------------------------------
------------------------------------------------------------
------------------------------------------------------------
------------------------------------------------------------
------------------------------------------------------------
------------------------------------------------------------
------------------------------------------------------------
------------------------------------------------------------
------------------------------------------------------------
-----------------------------------------------------------
>XP_040639556_Aspergillus_ruber
---------------MASALKLGTSTLRSS-IAAKPAVQSAAF-----------------
NGLRAYS---TGKAKSLKETFADKLPGELEKVKKLRKEHGNKVIGEVTLDQAYGGARGIK
SLVWEGSVLDSEEGIRFRGKTIPECQELLPKA-PGGQEPLPEGLFWLLLTGEVPSEQQVR
DLSAEWAARSDLPKFLEELIDRCPNTLHPMAQFSLAVTALEHESAFAKAYAKGINKKDYW
NYTFEDSMDLIAKLPTIAAKIYRNVFKDGKV-APIQKDKDYSFNLANQLGFGNNSDFVEL
MRLYLTIHSDHEGGNVSAHTTHLVGSALSSPMLSLSAGLNGLAGPLHGLANQEVLNWLTK
MKQSVGSDLSDQSIKDYLWSTLNSGQVVPGYGHAVLRKTDPRYVSQREFALRKLPDDPMF
NLVSQVYKIAPGVLTEHGKTKNPFPNVDAHSGVLLQYYGLTEANYYTVLFGVSRALGVLP
QLIIDRGLGAPIERPKSFSTEAFAKLVGAQL-----------------------------
------------------------------------------------------------
------------------------------------------------------------
------------------------------------------------------------
------------------------------------------------------------
------------------------------------------------------------
------------------------------------------------------------
------------------------------------------------------------
------------------------------------------------------------
------------------------------------------------------------
------------------------------------------------------------
------------------------------------------------------------
------------------------------------------------------------
------------------------------------------------------------
------------------------------------------------------------
-----------------------------------------------------------
>XP_040697787_Aspergillus_sydowii
---------------MASTLRLGTSALRSSTLAGKPVVQSAVF-----------------
NGLRCYS---TGKTKSLKETFADKLPSELEKVKKLRKEHGNKVIGELTLDQAYGGARGVK
CLVWEGSVLDSEEGIRFRGLTIPECQKLLPKA-PGGEEPLPEGLFWLLLTGEVPSEQQVR
DLSAEWAARSDLPKFIEELIDRCPSTLHPMAQFSLAVTALEHESAFAKAYAKGINKKEYW
HYTFEDSMDLIAKLPTIAAKIYRNVFKDGKV-APIQKDKDYSYNLANQLGFADNKDFVEL
MRLYLTIHSDHEGGNVSAHTTHLVGSALSSPMLSLAAGLNGLAGPLHGLANQEVLNWLTE
MKKAIGNDLSDQSIKDYLWSTLNSGRVVPGYGHAVLRKTDPRYMSQREFALRKLPDDPMF
NLVSQVYKIAPGVLTEHGKTKNPFPNVDAHSGVLLQYYGLNEANYYTVLFGVSRALGVLP
QLIIDRALGAPIERPKSFSTEAYAKLVGAKL-----------------------------
------------------------------------------------------------
------------------------------------------------------------
------------------------------------------------------------
------------------------------------------------------------
------------------------------------------------------------
------------------------------------------------------------
------------------------------------------------------------
------------------------------------------------------------
------------------------------------------------------------
------------------------------------------------------------
------------------------------------------------------------
------------------------------------------------------------
------------------------------------------------------------
------------------------------------------------------------
-----------------------------------------------------------
>XP_001216611_Aspergillus_terreus
---------------MAASLRLGTSALRSTTLAGKPVVQSAAF-----------------
NGLRCYS---S-KAKSLKETFADKLPGEIEKVKKLRKEYGNKVIGEVTLDQAYGGARGIK
CLVWEGSVLDSEEGIRFRGRTIPECQELLPKA-PGGQEPLPEGLFWLLLTGEIPSEQQVR
DLSAEWAARSDLPKFIEELIDRCPSTLHPMAQFSLAVTALEHESAFAKAYAKGINKKDYW
NYTYEDSMDLIAKLPTIAAKIYRNVFKDGKV-AAIQKDKDYSFNLANQLGFGDNNDFVEL
MRLYLTIHSDHEGGNVSAHTTHLVGSALSSPMLSLAAGLNGLAGPLHGLANQEVLNWLTK
MKQAIGNDLSDQAIKDYLWSTLNAGQVVPGYGHAVLRKTDPRYVSQREFALRKLPDDPMF
KLVSQVYKIAPGVLTEHGKTKNPFPNVDAHSGVLLQYYGLTEANYYTVLFGVSRALGVLP
QLIIDRALGMPIERPKSFSTEAYAKLVGAKL-----------------------------
------------------------------------------------------------
------------------------------------------------------------
------------------------------------------------------------
------------------------------------------------------------
------------------------------------------------------------
------------------------------------------------------------
------------------------------------------------------------
------------------------------------------------------------
------------------------------------------------------------
------------------------------------------------------------
------------------------------------------------------------
------------------------------------------------------------
------------------------------------------------------------
------------------------------------------------------------
-----------------------------------------------------------
>XP_022492211_Penicillium_arizonense
----------------MASLRIGTAALRSS--IAKP-VQSTAF-----------------
NGVRCYS---SAKAKSLKDTFADKLPAEIEKVKKLRKEYGSTVIGEVTLDQAYGGARGIK
SLVWEGSVLDSEEGIRFRGYTIPECQKLLPKA-PGGEEPLPEGLFWLLLTGEIPSEQQVR
DLSAEWAARSDVPKFVEELIDRCPNDLHPMAQFSLAVTALEHESAFAKAYAKGVNKKEYW
TYTFEDSMDLIAKLPTIASRIYRNVFKDGKV-APVQKDKDYSFNLANQLGFGGNKDFVEL
MRLYLTIHSDHEGGNVSAHTTHLVGSALSSPMLSLSAGLQGLAGPLHGLANQEVLNWITK
MKQAVGNDISDESIKDYLWTTLNNGQVVPGYGHAVLRKTDPRYVSQREFALRKLPDDPLF
KLVSQVYKIAPGVLTEHGKTKNPYPNVDAHSGVLLQYYGLTEANYYTVLFGVSRAIGVLP
QLIIDRALGMPIERPKSFSTDAYAKLVGAKL-----------------------------
------------------------------------------------------------
------------------------------------------------------------
------------------------------------------------------------
------------------------------------------------------------
------------------------------------------------------------
------------------------------------------------------------
------------------------------------------------------------
------------------------------------------------------------
------------------------------------------------------------
------------------------------------------------------------
------------------------------------------------------------
------------------------------------------------------------
------------------------------------------------------------
------------------------------------------------------------
-----------------------------------------------------------
>XP_014535305_Penicillium_digitatum
---------------MASSLRIGTTALRSS--IAKP-VQSAAL-----------------
NGVRCYS---SVKVKSLKDTFADNLPAEIEKVKKLRKEHGNKVIGEVTLDQAYGGARGIK
SLVWEGSVLDSEEGIRFRGYTIPECQKLLPKA-PGGEEPLPEGLFWLLLTGEIPSEQQVR
NLSAEWAARSDVPKFVEELIDRCPNTLHPMAQFSLAVTALEHESAFAKAYAKGVNKKEYW
TYTFEDSMDLIAKLPTIASRIYRNVFKDGKV-APVQKDKDYSFNLANQLGFGDNKDFVEL
MRLYLTIHSDHEGGNVSAHTTHLVGSALSSPMLSLSAGLQGLAGPLHGLANQEVLNWITK
MKESVGSDISDQSIKDYLWATLNSGQVVPGYGHAVLRKTDPRYVSQREFALRKLPDDPLF
KLVSQVYKIAPGVLTEHGKTKNPYPNVDAHSGVLLQYYGLTEANYYTVLFGVSRAIGVLP
QLIIDRALGMPIERPKSFSTEAYAKLVGAKL-----------------------------
------------------------------------------------------------
------------------------------------------------------------
------------------------------------------------------------
------------------------------------------------------------
------------------------------------------------------------
------------------------------------------------------------
------------------------------------------------------------
------------------------------------------------------------
------------------------------------------------------------
------------------------------------------------------------
------------------------------------------------------------
------------------------------------------------------------
------------------------------------------------------------
------------------------------------------------------------
-----------------------------------------------------------
>XP_016600370_Penicillium_expansum
---------------MASSLRIGTTALRSS--IVKP-VQSAAF-----------------
NGVRCYS---S-KVKSLKDTFADNLPAEIEKVKKLRKEHGSKVIGEVTLDQAYGGARGIK
SLVWEGSVLDSEEGIRFRGYTIPECQKLLPKA-PGGEEPLPEGLFWLLLTGEIPSEQQVR
NLSAEWAARSDVPKFVEELIDRCPNTLHPMAQFSLAVTALEHESAFAKAYAKGVNKKEYW
TYTFEDSMDLIAKLPTIASRIYRNVFKDGKV-APVQKDKDYSFNLANQLGFGGNKDFVEL
MRLYLTIHSDHEGGNVSAHTTHLVGSALSSPMLSLSAGLQGLAGPLHGLANQEVLNWITK
MKESVGSDISDQSIKDYLWATLNSGQVVPGYGHAVLRKTDPRYVSQREFALRKLPDDPLF
KLVSQVYKIAPGVLTEHGKTKNPYPNVDAHSGVLLQYYGLTEANYYTVLFGVSRAIGVLP
QLIIDRALGMPIERPKSFSTEAYAKLVGAKL-----------------------------
------------------------------------------------------------
------------------------------------------------------------
------------------------------------------------------------
------------------------------------------------------------
------------------------------------------------------------
------------------------------------------------------------
------------------------------------------------------------
------------------------------------------------------------
------------------------------------------------------------
------------------------------------------------------------
------------------------------------------------------------
------------------------------------------------------------
------------------------------------------------------------
------------------------------------------------------------
-----------------------------------------------------------
>XP_040647983_Penicillium_griseofulvum
---------------MASSLRIGSTALRSS--IAKP-VQSAAF-----------------
NGVRCYS---SAKVKSLKDTFADNLPAEIEKVKKLRKEHGSKVIGEVTLDQAYGGARGIK
SLVWEGSVLDSEEGIRFRGYTIPECQKLLPKA-PGGEEPLPEGLFWLLLTGEIPSEQQVR
NLSAEWAARSDVPKFVEELIDRCPNTLHPMAQFSLAVTALEHESAFAKAYAKGVNKKEYW
TYTFEDSMDLIAKLPTIASRIYRNVFKDGKV-APVQKDKDYSFNLANQLGFGGNKDFVEL
MRLYLTIHSDHEGGNVSAHTTHLVGSALSSPMLSLSAGLQGLAGPLHGLANQEVLNWITK
MKESVGSDISDQSIKDYLWATLNSGQVVPGYGHAVLRKTDPRYVSQREFALRKLPDDPLF
KLVSQVYKIAPGVLTEHGKTKNPYPNVDAHSGVLLQYYGLTEANYYTVLFGVSRAIGVLP
QLIIDRALGMPIERPKSFSTEAYAKLVGAKL-----------------------------
------------------------------------------------------------
------------------------------------------------------------
------------------------------------------------------------
------------------------------------------------------------
------------------------------------------------------------
------------------------------------------------------------
------------------------------------------------------------
------------------------------------------------------------
------------------------------------------------------------
------------------------------------------------------------
------------------------------------------------------------
------------------------------------------------------------
------------------------------------------------------------
------------------------------------------------------------
-----------------------------------------------------------
>XP_038926591_Penicillium_roqueforti
---------------MASSLRIGTTTLRSS--IAKP-VQSAAL-----------------
NGARCY----SAKAKSLKDTFADNLPAQIEKVKKLRKDYGSTVIGEVTLDQAYGGARGIK
SLVWEGSVLDAEEGIRFRGHTIPECQKLLPKA-PGGEEPLPEGLFWLLLTGEVPSEQQVH
NLSAEWAARSDVPKFVEELIDRCPNTLHPMAQFSLAVTALEHESAFAKAYAKGVNKKEYW
TYTFEDSMDLIAKLPTIASRIYRNVFKDGKV-AAVQKDKDYAFNLANQLGFGGNKEFVEL
MRLYLTIHSDHEGGNVSAHTTHLVGSALSSPMLSLSAGLQGLAGPLHGLANQEVLNWLTK
MKASIGNDLSDQSIKDYLWATLNSGQVVPGYGHAVLRKTDPRYVSQREFALRHLPDDPLF
KLVSQVYKIAPGVLTEHGKTKNPYPNVDAHSGVLLQYYGLTEASYYTVLFGVSRAIGVLP
QLIIDRALGMPIERPKSFSTEAYAKLVGAKL-----------------------------
------------------------------------------------------------
------------------------------------------------------------
------------------------------------------------------------
------------------------------------------------------------
------------------------------------------------------------
------------------------------------------------------------
------------------------------------------------------------
------------------------------------------------------------
------------------------------------------------------------
------------------------------------------------------------
------------------------------------------------------------
------------------------------------------------------------
------------------------------------------------------------
------------------------------------------------------------
-----------------------------------------------------------
>XP_002557385_Penicillium_rubens
---------------MASSLRIGTTALRSS--IAKP-VQSAAF-----------------
NGVRCYS---SAKVKSLKDTFADNLPAEIEKVKKLRKEHGNKVIGEVTLDQAYGGARGIK
SLVWEGSVLDSEEGIRFRGYTIPECQKLLPKA-PGGEEPLPEGLFWLLLTGEIPSEQQVR
NLSAEWAARSDVPKFVEELIDRCPNTLHPMAQFSLAVTALEHESAFAKAYAKGVNKKEYW
TYTFEDSMDLIAKLPTIAARIYRNVFKDGKV-APIQKDKDYSFNLANQLGFGGNKDFVEL
MRLYLTIHSDHEGGNVSAHTTHLVGSALSSPMLSLSAGLQGLAGPLHGLANQEVLNWITK
MKESVGNDISDQSIKDYLWSTLNNGQVVPGYGHAVLRKTDPRYVSQREFALRKLPDDPLF
KLVSQVYKIAPGVLTEHGKTKNPYPNVDAHSGVLLQYYGLTEANYYTVLFGVSRAIGVLP
QLIIDRALGMPIERPKSFSTEAYAKLVGAKL-----------------------------
------------------------------------------------------------
------------------------------------------------------------
------------------------------------------------------------
------------------------------------------------------------
------------------------------------------------------------
------------------------------------------------------------
------------------------------------------------------------
------------------------------------------------------------
------------------------------------------------------------
------------------------------------------------------------
------------------------------------------------------------
------------------------------------------------------------
------------------------------------------------------------
------------------------------------------------------------
-----------------------------------------------------------
>XP_040812069_Penicillium_solitum
---------------MASSLRIGTTALRSS--IAKP-VQTAAF-----------------
NGVRCYS---SAKTKSLKDTFADNLPAEIEKVKKLRKEHGNKVIGEVTLDQAYGGARGIK
SLVWEGSVLDSEEGIRFRGYTIPECQKLLPKA-PGGEEPLPEGLFWLLLTGEIPSEQQVR
NLSAEWAARSDVPKFVEELIDRCPNTLHPMAQFSLAVTALEHESAFAKAYAKGVNKKEYW
TYTFEDSMDLIAKLPTIASRIYRNVFKDGKV-APVQKDKDYSFNLANQLGFGGNKDFVEL
MRLYLTIHSDHEGGNVSAHTTHLVGSALSSPMLSLSAGLQGLAGPLHGLANQEVLNWITK
MKESVGSDISDQSIKDYLWSTLNSGQVVPGYGHAVLRKTDPRYVSQREFALRKLPDDPLF
KLVSQVYKIAPGVLTEHGKTKNPYPNVDAHSGVLLQYYGLTEANYYTVLFGVSRAIGVLP
QLIIDRALGMPIERPKSFSTEAYAKLVGAKL-----------------------------
------------------------------------------------------------
------------------------------------------------------------
------------------------------------------------------------
------------------------------------------------------------
------------------------------------------------------------
------------------------------------------------------------
------------------------------------------------------------
------------------------------------------------------------
------------------------------------------------------------
------------------------------------------------------------
------------------------------------------------------------
------------------------------------------------------------
------------------------------------------------------------
------------------------------------------------------------
-----------------------------------------------------------
>XP_022579373_Penicilliopsis_zonata
---------------MASSLRLGTSALRSSSIAAKPAVQSAAF-----------------
NGLRCYS---TGKAKSLKETFAEKIPGEIEKVKKLRKEYGNKVIGEVTLDQAYGGARGIK
ALVWEGSVLDSEEGIRFRGKTIPEIQELLPKA-PGGEEPLPEGLFWLLLTGEIPSEQQVR
DLSAEWAARSDVPKFVEELIDRCPSTLHPMAQFSLAVTALEHESAFAKAYAKGINKKEYW
SYTFEDSMDLIAKLPTIASKIYRNVFKDGKV-AAIQKDKDYSFNLANQLGYGENKDFVEL
MRLYLTIHSDHEGGNVSAHTTHLVGSALSSPMLSLAAGLNGLAGPLHGLANQEVLNWLTK
MKASIGNDLSDQAIKDYLWATLNAGQVVPGYGHAVLRKTDPRYTSQREFALRKLPDDPMF
KLVSQVYKIAPGVLTEHGKTKNPYPNVDAHSGVLLQYYGLNEANYYTVLFGVSRALGVLP
QLIIDRALGAPIERPKSFSTEAYAKLVGAKL-----------------------------
------------------------------------------------------------
------------------------------------------------------------
------------------------------------------------------------
------------------------------------------------------------
------------------------------------------------------------
------------------------------------------------------------
------------------------------------------------------------
------------------------------------------------------------
------------------------------------------------------------
------------------------------------------------------------
------------------------------------------------------------
------------------------------------------------------------
------------------------------------------------------------
------------------------------------------------------------
-----------------------------------------------------------
>XP_016618302_Cladophialophora_bantiana
---------------MASSLRLGSSLLRSS---TRPLVQKTAY-----------------
SGVRCAS---T---QSLKEVFAAKLPGEVEKVKKLRKDYGSKVIGEVTLDQVYGGARGIK
SLVWEGSVLDAEEGIRFRGRTIPECQEVLPKA-PGGEEPLPEGLFWLLLTGEVPSEQQVR
DLSADWAARSDLPKFVEELIDRCPSDMHPMAQFSIAVVALEHTSEFAKAYAKGINKKDYW
TYTFEDSMNLIAKLPTIAAKIYRNAYKDGKV-AAIQKDKDYGFNLANQLGYGDKPDFVEL
MRLYLTIHSDHEGGNVSAHTTHLVGSALSSPMLSLAAGLNGLAGPLHGLANQEVLNWLTK
MKESIGDDLSDQKITDYLWETLNAGRVVPGYGHAVLRKTDPRYVSQREFALRKLPEDPMF
KLVSQVYKIAPGVLTKHGKTKNPYPNVDAHSGVLLQYYGLTEANYYTVLFGVSRALGVLP
QLIIDRALGAPIERPKSFSTEAYAKLVGATL-----------------------------
------------------------------------------------------------
------------------------------------------------------------
------------------------------------------------------------
------------------------------------------------------------
------------------------------------------------------------
------------------------------------------------------------
------------------------------------------------------------
------------------------------------------------------------
------------------------------------------------------------
------------------------------------------------------------
------------------------------------------------------------
------------------------------------------------------------
------------------------------------------------------------
------------------------------------------------------------
-----------------------------------------------------------
>XP_008726252_Cladophialophora_carrionii
---------------MASSLRLGSSLLRSS---TRPLVQKAAF-----------------
NGVRAAS---T---QTLKEVFAAKLPGEVEKVKKLRKDYGSKVIGEVTLDQVYGGARGIK
SLVWEGSVLDSEEGIRFRGRTIPECQEVLPKA-PGGEEPLPEGLFWLLLTGEVPSEQQVR
DLSADWAARSDLPKFVEELIDRCPSDMHPMAQFSIAVVALEHTSEFAKAYAKGINKKEYW
SYTFEDSMNLIAKLPTIAAKIYRNAYKDGKV-APIQKDKDYGFNLANQLGYGENADFVEL
MRLYLTIHSDHEGGNVSAHTTHLVGSALSSPMLSLAAGLNGLAGPLHGLANQEVLNWLTK
MKQSIGDDLSDKKITDYLWETLNGGRVVPGYGHAVLRKTDPRYVSQREFALRKLPNDPMF
KLVSQVYKIAPGVLTEHGKTKNPYPNVDAHSGVLLQYYGLTEANYYTVLFGVSRALGVLP
QLIIDRALGAPIERPKSFSTDAYAKLVGASL-----------------------------
------------------------------------------------------------
------------------------------------------------------------
------------------------------------------------------------
------------------------------------------------------------
------------------------------------------------------------
------------------------------------------------------------
------------------------------------------------------------
------------------------------------------------------------
------------------------------------------------------------
------------------------------------------------------------
------------------------------------------------------------
------------------------------------------------------------
------------------------------------------------------------
------------------------------------------------------------
-----------------------------------------------------------
>XP_016252869_Cladophialophora_immunda
---------------MASSLRLGSSLLRSS---TRPLVQKAAY-----------------
NGVRCAS---T---QSLKEVFAAKVPGEIEKVKKLRKDYGSKVIGEVTLDQVYGGARGIK
SLVWEGSVLDSEEGIRFRGRTIPECQEVLPKA-PGGEEPLPEGLFWLLLTGEVPSEQQVR
DLSADWAARSDLPKFVEELIDRCPSDMHPMAQFSIAVVALEHTSEFAKAYAKGINKKDYW
SYTFEDSMNLIAKLPTIAAKIYRNAYKDGKV-APIQKDKDYGFNLANQLGYGGNADFVEL
MRLYLTIHSDHEGGNVSAHTTHLVGSALSSPMLSLAAGLNGLAGPLHGLANQEVLNWLTK
MKESIGDDLSDQKITDYLWETLNGGRVVPGYGHAVLRKTDPRYVSQREFALRKLPEDPMF
KLVSQVYKIAPGVLTKHGKTKNPYPNVDAHSGVLLQYYGLTEANYYTVLFGVSRALGVLP
QLIIDRALGAPIERPKSFSTEAYAKLVGASL-----------------------------
------------------------------------------------------------
------------------------------------------------------------
------------------------------------------------------------
------------------------------------------------------------
------------------------------------------------------------
------------------------------------------------------------
------------------------------------------------------------
------------------------------------------------------------
------------------------------------------------------------
------------------------------------------------------------
------------------------------------------------------------
------------------------------------------------------------
------------------------------------------------------------
------------------------------------------------------------
-----------------------------------------------------------
>XP_007746564_Cladophialophora_psammophila
---------------MASSLRLGSSLLRSS---TRPLVQKAAY-----------------
NGVRCAS---T---QSLKEVFAAKLPGEVEKVKKLRKDYGSKVIGEVTLDQVYGGARGIK
SLVWEGSVLDAEEGIRFRGRTIPECQEVLPKA-PGGEEPLPEGLFWLLLTGEVPSEQQVR
DLSADWAARSDLPKFVEELIDRCPSDMHPMAQFSIAVVALEHTSEFAKAYAKGINKKDYW
TYTFEDSMNLIAKLPTIAAKIYRNAYKDGKV-AAIQKDKDYGFNLANQLGYGDKPDFVEL
MRLYLTIHSDHEGGNVSAHTTHLVGSALSSPMLSLAAGLNGLAGPLHGLANQEVLNWLTK
MKESIGDDLSDQKITDYLWETLNAGRVVPGYGHAVLRKTDPRYVSQREFALRKLPEDPMF
KLVSQVYKIAPGVLTKHGKTKNPYPNVDAHSGVLLQYYGLTEANYYTVLFGVSRALGVLP
QLIIDRALGAPIERPKSFSTEAYAKLVGATL-----------------------------
------------------------------------------------------------
------------------------------------------------------------
------------------------------------------------------------
------------------------------------------------------------
------------------------------------------------------------
------------------------------------------------------------
------------------------------------------------------------
------------------------------------------------------------
------------------------------------------------------------
------------------------------------------------------------
------------------------------------------------------------
------------------------------------------------------------
------------------------------------------------------------
------------------------------------------------------------
-----------------------------------------------------------
>XP_018693503_Fonsecaea_erecta
---------------MASSLRLGSSLLRSS---TRPLVQKAAY-----------------
NGVRCAS---T---QSLKEVFAAKVPGEIEKVKKLRKDYGSKVIGEVTLDQVYGGARGIK
SLVWEGSVLDSEEGIRFRGRTIPECQEVLPKA-PGGEEPLPEGLFWLLLTGEVPSEQQVR
DLSADWAARSDLPKFVEELIDRCPSDMHPMAQFSIAVVALEHTSEFAKAYAKGINKKDYW
SYTFEDSMNLIAKLPTIAAKIYRNAYKDGKV-APIQKDKDYGFNLANQLGYGDNADFVEL
MRLYLTIHSDHEGGNVSAHTTHLVGSALSSPMLSLAAGLNGLAGPLHGLANQEVLNWLTK
MKESIGDDLSDQKITDYLWETLNGGRVVPGYGHAVLRKTDPRYVSQREFALRKLPNDPMF
KLVSQVYKIAPGVLTKHGKTKNPYPNVDAHSGVLLQYYGLTEANYYTVLFGVSRALGVLP
QLIIDRALGAPIERPKSFSTEAYAKLVGASL-----------------------------
------------------------------------------------------------
------------------------------------------------------------
------------------------------------------------------------
------------------------------------------------------------
------------------------------------------------------------
------------------------------------------------------------
------------------------------------------------------------
------------------------------------------------------------
------------------------------------------------------------
------------------------------------------------------------
------------------------------------------------------------
------------------------------------------------------------
------------------------------------------------------------
------------------------------------------------------------
-----------------------------------------------------------
>XP_022513131_Fonsecaea_monophora
---------------MASSLRLGSSLLRSS---TRPLVQKAAF-----------------
NGVRCAS---T---QSLKEVFAAKLPGEIEKVKKLRKDYGSKVIGEVTLDQVYGGARGIK
SLVWEGSVLDSEEGIRFRGRTIPECQEVLPKA-PGGEEPLPEGLFWLLLTGEVPSEQQVR
ELSADWAARSDLPKFVEELIDRCPSDMHPMAQFSIAVVALEHTSEFAKAYAKGINKKDYW
SYTFEDSMNLIAKLPTIAAKIYRNAYKDGKV-APIQKDKDYGFNLANQLGYGDNADFVEL
MRLYLTIHSDHEGGNVSAHTTHLVGSALSSPMLSLAAGLNGLAGPLHGLANQEVLNWLTK
MKESIGDDLSDQKITDYLWETLNGGRVVPGYGHAVLRKTDPRYVSQREFALRKLPNDPMF
KLVSQVYKIAPGVLTKHGKTKNPYPNVDAHSGVLLQYYGLTEANYYTVLFGVSRALGVLP
QLIIDRALGAPIERPKSFSTEAYAKLVGASL-----------------------------
------------------------------------------------------------
------------------------------------------------------------
------------------------------------------------------------
------------------------------------------------------------
------------------------------------------------------------
------------------------------------------------------------
------------------------------------------------------------
------------------------------------------------------------
------------------------------------------------------------
------------------------------------------------------------
------------------------------------------------------------
------------------------------------------------------------
------------------------------------------------------------
------------------------------------------------------------
-----------------------------------------------------------
>XP_016634884_Fonsecaea_multimorphosa
---------------MASSLRLGSTLLRSS---TRPLVQKAAY-----------------
NGVRCAS---T---QSLKEVFASKVPGEIEKVKKLRKDYGSKVIGEVTLDQVYGGARGIK
SLVWEGSVLDSEEGIRFRGRTIPECQEVLPKA-PGGEEPLPEGLFWLLLTGEVPSEQQVR
DLSADWAARSDLPKFVEELIDRCPSDMHPMAQFSIAVVALEHTSEFAKAYAKGINKKDYW
SYTFEDSMNLIAKLPTIAAKIYRNAYKDGKV-APIQKDKDYGFNLANQLGYGDNADFVEL
MRLYLTIHSDHEGGNVSAHTTHLVGSALSSPMLSLAAGLNGLAGPLHGLANQEVLNWLTK
MKESIGDDLSDQKITDYLWETLNGGRVVPGYGHAVLRKTDPRYVSQREFALRKLPNDPMF
KLVSQVYKIAPGVLTKHGKTKNPYPNVDAHSGVLLQYYGLTEANYYTVLFGVSRALGVLP
QLIIDRALGAPIERPKSFSTEAYAKLVGASL-----------------------------
------------------------------------------------------------
------------------------------------------------------------
------------------------------------------------------------
------------------------------------------------------------
------------------------------------------------------------
------------------------------------------------------------
------------------------------------------------------------
------------------------------------------------------------
------------------------------------------------------------
------------------------------------------------------------
------------------------------------------------------------
------------------------------------------------------------
------------------------------------------------------------
------------------------------------------------------------
-----------------------------------------------------------
>XP_022503428_Fonsecaea_nubica
---------------MASSLRLGSSLLRSS---TRPLVQKAAF-----------------
NGVRCAS---T---QSLKEVFAAKLPGEIEKVKKLRKDYGSKVIGEVTLDQVYGGARGIK
SLVWEGSVLDSEEGIRFRGRTIPECQEVLPKA-PGGEEPLPEGLFWLLLTGEVPSEQQVR
DLSADWAARSDLPKFVEELIDRCPSDMHPMAQFSIAVVALEHTSEFAKAYAKGINKKDYW
SYTFEDSMNLIAKLPTIAAKIYRNAYKDGKV-APIQKDKDYGFNLANQLGYGDNADFVEL
MRLYLTIHSDHEGGNVSAHTTHLVGSALSSPMLSLAAGLNGLAGPLHGLANQEVLNWLTK
MKESIGDDLSDQKITDYLWETLNGGRVVPGYGHAVLRKTDPRYVSQREFALRKLPNDPMF
KLVSQVYKIAPGVLTKHGKTKNPYPNVDAHSGVLLQYYGLTEANYYTVLFGVSRALGVLP
QLIIDRALGAPIERPKSFSTEAYAKLVGASL-----------------------------
------------------------------------------------------------
------------------------------------------------------------
------------------------------------------------------------
------------------------------------------------------------
------------------------------------------------------------
------------------------------------------------------------
------------------------------------------------------------
------------------------------------------------------------
------------------------------------------------------------
------------------------------------------------------------
------------------------------------------------------------
------------------------------------------------------------
------------------------------------------------------------
------------------------------------------------------------
-----------------------------------------------------------
>XP_013288921_Fonsecaea_pedrosoi
---------------MASSLRLGSSLLRSS---TRPLVQKAAF-----------------
NGVRCAS---T---QSLKEVFAAKLPGEIEKVKKLRKDYGSKVIGEVTLDQVYGGARGIK
SLVWEGSVLDSEEGIRFRGRTIPECQEVLPKA-PGGEEPLPEGLFWLLLTGEVPSEQQVR
DLSADWAARSDLPKFVEELIDRCPSDMHPMAQFSIAVVALEHTSEFAKAYAKGINKKDYW
SYTFEDSMNLIAKLPTIAAKIYRNAYKDGKV-APIQKDKDYGFNLANQLGYGDNADFVEL
MRLYLTIHSDHEGGNVSAHTTHLVGSALSSPMLSLAAGLNGLAGPLHGLANQEVLNWLTK
MKESIGDDLSDQKITDYLWETLNGGRVVPGYGHAVLRKTDPRYVSQREFALRKLPNDPMF
KLVSQVYKIAPGVLTKHGKTKNPYPNVDAHSGVLLQYYGLTEANYYTVLFGVSRALGVLP
QLIIDRALGAPIERPKSFSTEAYAKLVGASL-----------------------------
------------------------------------------------------------
------------------------------------------------------------
------------------------------------------------------------
------------------------------------------------------------
------------------------------------------------------------
------------------------------------------------------------
------------------------------------------------------------
------------------------------------------------------------
------------------------------------------------------------
------------------------------------------------------------
------------------------------------------------------------
------------------------------------------------------------
------------------------------------------------------------
------------------------------------------------------------
-----------------------------------------------------------
>XP_007757186_Cladophialophora_yegresii
---------------MASSLRLGSFLLRSS---TRPLVQKAAF-----------------
NGVRAAS---T---QTLKEVFAAKLPGEVEKVKKLRKDYGNKVIGEVTLDQVYGGARGIK
SLVWEGSVLDSEEGIRFRGRTIPECQEALPKA-PGGEEPLPEGLFWLLLTGEVPSEQQVR
DLSADWAARSDLPKFVEELIDRCPSDMHPMAQFSIAVVALEHTSEFAKAYAKGINKKEYW
QYTFEDSMNLIAKLPTIAAKIYRNAYKDGKV-APIQKDKDYGFNLANQLGYGEDADFVEL
MRLYLTIHSDHEGGNVSAHTTHLVGSALSSPMLSLAAGLNGLAGPLHGLANQEVLNWLTK
MKQHIGDDLSDQKITEYLWETLNGGRVVPGYGHAVLRKTDPRYVSQREFALRKLPNDPMF
KLVSQVYKIAPGVLTEHGKTKNPYPNVDAHSGVLLQYYGLTEANYYTVLFGVSRALGVLP
QLIIDRALGAPIERPKSFSTDAYAKLVGASL-----------------------------
------------------------------------------------------------
------------------------------------------------------------
------------------------------------------------------------
------------------------------------------------------------
------------------------------------------------------------
------------------------------------------------------------
------------------------------------------------------------
------------------------------------------------------------
------------------------------------------------------------
------------------------------------------------------------
------------------------------------------------------------
------------------------------------------------------------
------------------------------------------------------------
------------------------------------------------------------
-----------------------------------------------------------
>XP_016233705_Exophiala_spinifera
---------------MASSLRVGSSLLRSTSVTSKPFVQKAAF-----------------
NGVRCAS---T---KTLKDTFADKLPGEIEKVKKLRKDYGSKVVGEVTLDQVYGGARGIK
SLVWEGSVLDSEEGIRFRGKTIPECQEVLPKA-PGGEEPLPEGLFWLLLTGEVPSEQQVR
DLSADWAARSDLPKFVEELLDRCPSDMHPMAQFSIAVAALEHTSEFAKAYAKGINKKEYW
TYTFEDSMNLIAKLPTIAAKIYRNAYKDGKV-APIQKDKDYGFNLANQLGYGDNADFVEL
MRLYLTIHSDHEGGNVSAHTTHLVGSALSSPMLSLAAGLNGLAGPLHGLANQEVLLWLTK
MKETIGDDLSDASITKYLWDTLNSGRVVPGYGHAVLRKTDPRYVSQREFALRKLPNDPMF
KLVSQVYKIAPGVLTEHGKTKNPYPNVDAHSGVLLQYYGLTEANYYTVLFGVSRALGVLP
QLIIDRGLGAPIERPKSFSTEAYAKLVGASL-----------------------------
------------------------------------------------------------
------------------------------------------------------------
------------------------------------------------------------
------------------------------------------------------------
------------------------------------------------------------
------------------------------------------------------------
------------------------------------------------------------
------------------------------------------------------------
------------------------------------------------------------
------------------------------------------------------------
------------------------------------------------------------
------------------------------------------------------------
------------------------------------------------------------
------------------------------------------------------------
-----------------------------------------------------------
>XP_016263030_Exophiala_oligosperma
---------------MASSLRVGSSLLRSTSVSSKPFVQKAAF-----------------
NGVRCAS---T---KTLKDTFADKLPSEIEKVKKLRKDYGSKVVGEVTLDQVYGGARGIK
SLVWEGSVLDSEEGIRFRGKTIPECQEVLPKA-PGGEEPLPEGLFWLLLTGEVPSEQQVR
DLSADWAARSDLPKFVEELLDRCPSDMHPMAQFSIAVAALEHTSEFAKAYAKGINKKEYW
TYTFEDSMNLIAKLPTIAAKIYRNAYKDGKV-APIQKDKDYGYNLANQLGYGDNADFIEL
MRLYLTIHSDHEGGNVSAHTTHLVGSALSSPMLSLAAGLNGLAGPLHGLANQEVLLWLTK
MKESIGDDLSDASITKYLWDTLNSGRVVPGYGHAVLRKTDPRYVSQREFALRKLPNDPMF
KLVSQVYKIAPGVLTEHGKTKNPYPNVDAHSGVLLQYYGLTEANYYTVLFGVSRALGVLP
QLIIDRGLGAPIERPKSFSTEAYAKLVGASL-----------------------------
------------------------------------------------------------
------------------------------------------------------------
------------------------------------------------------------
------------------------------------------------------------
------------------------------------------------------------
------------------------------------------------------------
------------------------------------------------------------
------------------------------------------------------------
------------------------------------------------------------
------------------------------------------------------------
------------------------------------------------------------
------------------------------------------------------------
------------------------------------------------------------
------------------------------------------------------------
-----------------------------------------------------------
>XP_013318590_Exophiala_xenobiotica
---------------MASSLRVGSSLLRSTSVSSRPFVQKAAF-----------------
NGVRCAS---T---KTLKDTFAEKLPGEIEKVKKLRKDYGSKVIGEVTLDQVYGGARGIK
ALVWEGSVLDSEEGIRFRGKTIPECQEVLPKA-PGGEEPLPEGLFWLLLTGEVPSEQQVR
DLSADWAARSDLPKFVEELIDRCPNDMHPMAQFSIAVAALEHTSEFAKAYAKGINKKEYW
TYTFEDSMNLIAKLPTIAAKIYRNAYKDGKV-APIQKDKDYGYNLANQLGYGGNADFVEL
MRLYLTIHSDHEGGNVSAHTTHLVGSALSSPMLSLAAGLNGLAGPLHGLANQEVLNWLTK
MKQTVGDDLSDANITKYLWDTLNSGRVVPGYGHAVLRKTDPRYVSQREFALRKLPNDPMF
KLVSQVYKIAPGVLTEHGKTKNPYPNVDAHSGVLLQYYGLTEANYYTVLFGVSRALGVLP
QLIIDRGLGAPIERPKSFSTDAYAKLVGASL-----------------------------
------------------------------------------------------------
------------------------------------------------------------
------------------------------------------------------------
------------------------------------------------------------
------------------------------------------------------------
------------------------------------------------------------
------------------------------------------------------------
------------------------------------------------------------
------------------------------------------------------------
------------------------------------------------------------
------------------------------------------------------------
------------------------------------------------------------
------------------------------------------------------------
------------------------------------------------------------
-----------------------------------------------------------
>XP_007721353_Capronia_coronata
---------------MASSLRIGSSLLRSS----RPLVQKSAY-----------------
NGVRCAS---T---KTLKEVFAAKLPEEVEKVKKLRKDYGSKVIGEVTLDQVYGGARGIK
SLVWEGSVLDAEEGIRFRGRTIPECQEVLPKA-PGGEEPLPEGLFWLLLTGEVPSEQQVR
ALSADWAARSDLPKYVEELIDRCPSDMHPMAQFSIAVAALEHTSEFAKAYEKGISKKDYW
TYTFEDSMNLIAKLPTIAAKIYRNAYKDGKV-APVQKDKDYSFNLANQLGFGDNHDFVEL
MRLYLTIHSDHEGGNVSAHTTHLVGSALSSPMLSLAAGLNGLAGPLHGLANQEVLRWLTQ
MKETIGDDLSDKAITDYLWATLNAGRVVPGYGHAVLRKTDPRYVSQREFALRKLPNDPMF
KLVSQVYKIAPGVLTEHGKTKNPYPNVDAHSGVLLQYYGLTEANYYTVLFGVSRALGVLP
QLIIDRGLGAPIERPKSFSTEAYAKLVGASL-----------------------------
------------------------------------------------------------
------------------------------------------------------------
------------------------------------------------------------
------------------------------------------------------------
------------------------------------------------------------
------------------------------------------------------------
------------------------------------------------------------
------------------------------------------------------------
------------------------------------------------------------
------------------------------------------------------------
------------------------------------------------------------
------------------------------------------------------------
------------------------------------------------------------
------------------------------------------------------------
-----------------------------------------------------------
>XP_007728848_Capronia_epimyces
---------------MASSLRFGSSLLRSS----RPLVQKSAF-----------------
NGVRCAS---T---QSLKEVFAAKLPGEVEKVKKLRKDYGNKVIGEVTLDQVYGGARGIK
SLVWEGSVLDSEEGIRFRGKTIPECQEVLPKA-PGGEEPLPEGLFWLLLTGEVPSEQQVK
DLSADWAARSDLPKFVEELIDRCPTDMHPMAQFSIAVAALEHTSEFAKAYAKGINKKEYW
SYTFEDSMNLIAKLPTVAAKIYRNAYKDGKV-APIQKDKDYSFNLANQLGFGDNHDFVEL
MRLYLTIHSDHEGGNVSAHTTHLVGSALSSPYLSFAAGLNGLAGPLHGLANQEVLNWLTK
MKETIGDDLSDKAITDYLWSTLNAGRVVPGYGHAVLRKTDPRYVSQREFALRKLPNDPMF
QLVSQVYKIAPGVLTEHGKTKNPFPNVDAHSGVLLQYYGLTEANYYTVLFGVSRALGVLP
QLIIDRALGAPIERPKSFSTEAYAKLVGATL-----------------------------
------------------------------------------------------------
------------------------------------------------------------
------------------------------------------------------------
------------------------------------------------------------
------------------------------------------------------------
------------------------------------------------------------
------------------------------------------------------------
------------------------------------------------------------
------------------------------------------------------------
------------------------------------------------------------
------------------------------------------------------------
------------------------------------------------------------
------------------------------------------------------------
------------------------------------------------------------
-----------------------------------------------------------
>XP_009155423_Exophiala_dermatitidis
---------------MASSLRIGSSLLRTS----RPLVQKSAF-----------------
NGVRCAS---T---KTLKEVFAAKLPGEIEKIKKLKKDYGSKVVGEVTLDQVYGGARGIK
ALVWEGSVLDAEEGIRFRGRTIPECQEVLPKA-PGGEEPLPEGLFWLLLTGEVPSEQQVR
DLSADWAARSDLPKYVEELIDRCPNDMHPMAQFSIAVAALEHTSEFAKAYAKGINKKDYW
TYTFEDSMNLIAKLPTIAAKIYRNAYKDGKV-APIQKDKDYAFNLANQLGYGDNKDFVEL
MRLYLTIHSDHEGGNVSAHTTHLVGSALSSPMLSFAAGLNGLAGPLHGLANQEVLNWLTK
MKQTIGDDLSDKAITDYLWATLNAGRVVPGYGHAVLRKTDPRYVSQREFALRKLPNDPMF
KLVSQVYKIAPGVLTEHGKTKNPYPNVDAHSGVLLQYYGLTEANYYTVLFGVSRALGVLP
QLIIDRAVGAPIERPKSFSTDAYAKLVGATL-----------------------------
------------------------------------------------------------
------------------------------------------------------------
------------------------------------------------------------
------------------------------------------------------------
------------------------------------------------------------
------------------------------------------------------------
------------------------------------------------------------
------------------------------------------------------------
------------------------------------------------------------
------------------------------------------------------------
------------------------------------------------------------
------------------------------------------------------------
------------------------------------------------------------
------------------------------------------------------------
-----------------------------------------------------------
>XP_013266253_Exophiala_aquamarina
---------------MASSLRLGSSLLRSTAISSRPLAQQAAF-----------------
NGIRCAS---T---KSLKDTFADKLPAEIEKVKTLRKEYGSKVVGEVTLDQVYGGARGIK
SLVWEGSVLDSEEGIRFRGKTIPECQELLPKA-PGGQEPLPEGLYWLLLTGEVPSEQQVR
DLSADWAARSELPKHVEELIDRCPSDLHPMAQFSIAVVALEQTSEFAKAYAKGVNKKEYW
HYTFEDAQNLIAKLPTIAAKIYRNVYKDGKV-AGIQKDKDYGWNLANQLGFGDNTDFIEL
MRLYLTIHSDHEGGNVSAHTTHLVGSALSSPYLSLAAGLNGLAGPLHGLANQEVLLWLTK
MKESVGDDLSDQAITDYLWSTLKAGRVVPGYGHAVLRKTDPRYVSQREFALRKLPEDPMF
KLVSQVYKIAPGVLTEHGKTKNPYPNVDAHSGVLLQYYGLTEANYYTVLFGVSRALGVLP
QLIIDRALGAPIERPKSFSTEAYAKLVGASL-----------------------------
------------------------------------------------------------
------------------------------------------------------------
------------------------------------------------------------
------------------------------------------------------------
------------------------------------------------------------
------------------------------------------------------------
------------------------------------------------------------
------------------------------------------------------------
------------------------------------------------------------
------------------------------------------------------------
------------------------------------------------------------
------------------------------------------------------------
------------------------------------------------------------
------------------------------------------------------------
-----------------------------------------------------------
>XP_016224635_Exophiala_mesophila
---------------MASSLRAGSSLLRTSTLSSRPAIQRAAF-----------------
NGVRAAS---T---KSLKDTFADNLPAELEKVKKLRKDYGSKVIGEVTLDQVYGGARGIK
SLVWEGSVLDSEEGIRFRGKTIPECQELLPKA-PGGEEPLPEGLYWLLLTGEVPSEQQVR
DLSADWAARSELPKFVEETIDRLPKDLHPMAQFSIAVVALEQTSEFAKAYARGINKKEYW
QYTFEDSQNLIAKLPTIASKIYRNIYKDGKV-APIQKDKDYGFNLANGLGFGENTDFVEL
MRLYLTIHSDHEGGNVSAHTTHLVGSALSSPFLSLAAGLNGLAGPLHGLANQEVLLWLTK
MQESVGGDLSDKSITDYLWSTLNSGRVVPGYGHAVLRKTDPRYVSQREFALRKLPEDPLF
KLVSQVYKIAPGVLTEHGKTKNPYPNVDAHSGVLLQYYGLTEANYYTVLFGVSRALGVLP
QLIIDRALGAPIERPKSFSTEAYAKLVGASL-----------------------------
------------------------------------------------------------
------------------------------------------------------------
------------------------------------------------------------
------------------------------------------------------------
------------------------------------------------------------
------------------------------------------------------------
------------------------------------------------------------
------------------------------------------------------------
------------------------------------------------------------
------------------------------------------------------------
------------------------------------------------------------
------------------------------------------------------------
------------------------------------------------------------
------------------------------------------------------------
-----------------------------------------------------------
>XP_013276469_Rhinocladiella_mackenziei
---------------MASSLRLGGSLLRTSSVYSRSFVQRAAF-----------------
NGVRCAS---T---QSLKEAFAAKLPGEIEKVKKLRKDYGSKVIGEVTLDQVYGGARGIK
SLVWEGSVLDSEEGIRFRGKTIPECQELLPKA-PGGEEPLPEGLFWLLLTGEVPSEQQVR
DLSADWAARSDLPKYVEELIDRCPSDMHPMAQFSIAVVALEHTSEFAKAYAKGMNKKDYW
SYTFEDSMNLIAKLPTIAAKIYRNAYKDGKV-APIQKDKDYGYNLANQLGYGDQADFVEL
MRLYLTIHSDHEGGNVSAHTTHLVGSALSSPMLSLAAGLNGLAGPLHGLANQEVLNWLTK
MKETIGDDLSDKAITDYLWATLNGGRVVPGYGHAVLRKTDPRYVSQREFALRKLPEDPMF
KLVSQVYKIAPGVLTEHGKTKNPYPNVDAHSGVLLQYYGLTEANYYTVLFGVSRALGVLP
QLIIDRALGAPIERPKSFSTEAYAKLVGATL-----------------------------
------------------------------------------------------------
------------------------------------------------------------
------------------------------------------------------------
------------------------------------------------------------
------------------------------------------------------------
------------------------------------------------------------
------------------------------------------------------------
------------------------------------------------------------
------------------------------------------------------------
------------------------------------------------------------
------------------------------------------------------------
------------------------------------------------------------
------------------------------------------------------------
------------------------------------------------------------
-----------------------------------------------------------
>XP_018001964_Phialophora_attinorum
---------------MAASLRLGSAALRAS---SRPVLSRAAY-----------------
SGVRAAS---T---QSLKEVFAAKLPGEIEKIKKLRSEAGNKVVGEVTLDQVYGGARGIK
SLVWEGSVLDSEEGIRFRGRTIPECQEQLPKA-PGGEEPLPEGLFWLLLTGEVPSEQQVR
DLSADWAARAELPKHVEDLIDRCPSTLHPMAQFSIAVVALEHESEFAKAYAKGINKKEYW
SYTFEDSMNLIAKLPTIAAKIYRNVYKDGKV-APIQKDQDFSFNLANQLGYGDNKDFIEL
MRLYMTIHTDHEGGNVSAHTTHLVGSALSSPMLSLAAGLNGLAGPLHGLANQEVLNWLTQ
MKQSVGSDLSDKSITDYLWSTLKAGRV---------------------FALRKLPEDPMF
KLVSQVYKIAPGVLTEHGKTKNPYPNVDAHSGVLLQYYGLTEANYYTVLFGVSRALGVLP
QLIIDRAVGAPIERPKSFSTEAYAKLVGVSL-----------------------------
------------------------------------------------------------
------------------------------------------------------------
------------------------------------------------------------
------------------------------------------------------------
------------------------------------------------------------
------------------------------------------------------------
------------------------------------------------------------
------------------------------------------------------------
------------------------------------------------------------
------------------------------------------------------------
------------------------------------------------------------
------------------------------------------------------------
------------------------------------------------------------
------------------------------------------------------------
-----------------------------------------------------------
>NP_593718_Schizosaccharomyces_pombe
MMIILNAPRFMTNTRLASTRRLASSLLSQASLRSRQL-----------------------
--NPLFTSSYSTRSSSLKDRLAELIPEKQAEIKKFRAEHGQDVIGEVTINQMYGGARGVR
SLIWEGSVLDPNEGIRFRGYTIPECQKLLPSS-PNGKQPLPESLFWLLVTGEIPTLSQVQ
ALSADWAARSQLPKFVEELIDRCPPTLHPMAQFSLAVTALEHDSAFAKAYERGMNKHDYW
KYEYEDCMDLIAKTVPIAGRIYRNLYRDGVV-APIQMDKDHSYNFANVLGFANNEEFVEL
MRLYLTIHADHEGGNVSAHTGHLVGSALSSPFLSMAASLNGLAGPLHGLANQEVLNFLIT
MKKEIGDDLSEETIKSYLWKLLNSGRVVPGYGHAVLRKTDPRYTAQREFALEHLPKDPMF
QLVSRLYEIVPGVLTEHGKTKNPYPNVDSHSGVLLQYYGLKEQSFYTVLFGVSRTLGVAS
QLIWDRALGLPIERPKSFSTEALKKMVETK------------------------------
------------------------------------------------------------
------------------------------------------------------------
------------------------------------------------------------
------------------------------------------------------------
------------------------------------------------------------
------------------------------------------------------------
------------------------------------------------------------
------------------------------------------------------------
------------------------------------------------------------
------------------------------------------------------------
------------------------------------------------------------
------------------------------------------------------------
------------------------------------------------------------
------------------------------------------------------------
-----------------------------------------------------------
```
