## Supplementary material for "Coding Sequence Insertions in Fungal Genomes are Intrinsically Disordered and can Impart Functionally-Important Properties on the Host Protein": MAFFT_MSAs: XP_019331076.1_blasthits_MAFFT.txt

```
>XP_019331076_Candida_albicans
------------------------------------------------------------
----------------------------MLNLDE--------------------------
------------------------------------------------------------
------------------------------------------------------------
------------------------------------------------------------
------------------------------------------------------------
------------------------------------------------------------
------------------------------------------------------------
------------------------------------------------------------
------------------------------------------------------------
------------------------------------------------------------
------------------------------------------------------------
------------------------------------------------------------
------------------------------------------------------------
-----------------------------TIENIKQCKHIPEGDVEELCTKVIELLIEEA
NIQHIDTPVTICGDIHGQLHDLITLFKTGGELP----DTQYLFLGDFVDRGFYSFESFLL
LISLKLRYPDRITLIRGNHESRQITTVYGFYDECLRKYGSINVWRYCCEVFDYLSLGAIV
--------GG--------------------------------------------------
------------------------------------------------------------
----SQGVFCIHGGLSPEIDTVDQIRVLDRKKEVPHEGGMCDLLWSDP-ELVNGWSISPR
GAGYLFGENEVNKFLHDNNISLIARAHQLVMEGYKEMFN---------------------
---------------------QGLVTVWSAPNYCYRCGNVASVLTIGDDLS---------
---------------------------------------------REYKVFEASP-HD--
-------------IGSIPSRKPPVEYFI---------------------
>XP_002421941_Candida_dubliniensis
------------------------------------------------------------
----------------------------MLNLDD--------------------------
------------------------------------------------------------
------------------------------------------------------------
------------------------------------------------------------
------------------------------------------------------------
------------------------------------------------------------
------------------------------------------------------------
------------------------------------------------------------
------------------------------------------------------------
------------------------------------------------------------
------------------------------------------------------------
------------------------------------------------------------
------------------------------------------------------------
-----------------------------TIENIKQCKHIPEEDVEELCTKVIELLIEEA
NIQHVDTPVTICGDIHGQLHDLITLFKTGGELP----DTRYLFLGDFVDRGFYSFESFLL
LISLKLRYPDRITLIRGNHESRQITTVYGFYDECLRKYGSINVWRYCCEVFDYLSLGAIV
--------GG--------------------------------------------------
------------------------------------------------------------
----SQGVFCIHGGLSPEIDTVDQIRVLDRKKEVPHEGGMCDLLWSDP-ELVNGWSISPR
GAGYLFGENEVNKFLHDNNISLIARAHQLVMEGYKEMFN---------------------
---------------------QGLVTVWSAPNYCYRCGNVASVLTIGDDLS---------
---------------------------------------------REYKVFEASP-HD--
-------------IGSIPSRKPPVEYFI---------------------
>XP_002550422_Candida_tropicalis
------------------------------------------------------------
--------------------------MGERGPDQ--------------------------
------------------------------------------------------------
------------------------------------------------------------
------------------------------------------------------------
------------------------------------------------------------
------------------------------------------------------------
------------------------------------------------------------
------------------------------------------------------------
------------------------------------------------------------
------------------------------------------------------------
------------------------------------------------------------
------------------------------------------------------------
------------------------------------------------------------
-----------------------------WLEQIKKCIALSESDMKQLCELVKELLMEES
NIQPVQSPVTVCGDIHGQFHDLLELFRTAGGLPSDDNQTNFIFLGDYVDRGYFSLETFTL
LMVLKVKYPHRITLVRGNHESRQITQVYGFYEECLTKYGSTTVWKYCCQVFDFLTLAAII
------------------------------------------------------------
------------------------------------------------------------
----DGKILCVHGGLSPEIRMLDQIRVLSRAQEVPHEGGFCDLVWSDP-DNIDTWAVSPR
GAGWLFGSKVSREFNHINNLQLIARAHQLVMEGFRYHFKE--------------------
---------------------KDVVTVWSAPNYCYRCGNVASVMQVDEDLD---------
---------------------------------------------PNFKIFSAVQDGD--
-----------LAVKNNTNKTQRSDYFL---------------------
>XP_003869240_Candida_orthopsilosis
------------------------------------------------------------
----------------------------MLNLDK--------------------------
------------------------------------------------------------
------------------------------------------------------------
------------------------------------------------------------
------------------------------------------------------------
------------------------------------------------------------
------------------------------------------------------------
------------------------------------------------------------
------------------------------------------------------------
------------------------------------------------------------
------------------------------------------------------------
------------------------------------------------------------
------------------------------------------------------------
-----------------------------TIEHIKQCKLIPESDVEEICIQLIDILIEES
NIQHINTPVTICGDIHGQLHDLITIFSIGGNLP----ETQYVFLGDFVDRGFNSLETLLL
LMTYKLKYPSKITLIRGNHESRQITTVYGFYDECLRKYGSVNIWRYCCEVFDYLSLGAII
NSQRGSNDGG--------------------------------------------------
------------------------------------------------------------
----GGGVFCVHGGLSPEIDSIDQIRILDRKQEVPHEGGMCDLLWSDPEEDVKGWSISPR
GAGFLFGESEVDKFLHLNNVGLIARAHQLVMEGYREMFD---------------------
---------------------SKLVTVWSAPNYCYRCGNVASVLKIDDDLR---------
---------------------------------------------REYKVFEAVDYDDEE
GEAEEGGGSRGIGAGGALSKKPVVEYFL---------------------
>XP_001527006_Lodderomyces_elongisporus
------------------------------------------------------------
--------------------------MGERGPDQ--------------------------
------------------------------------------------------------
------------------------------------------------------------
------------------------------------------------------------
------------------------------------------------------------
------------------------------------------------------------
------------------------------------------------------------
------------------------------------------------------------
------------------------------------------------------------
------------------------------------------------------------
------------------------------------------------------------
------------------------------------------------------------
------------------------------------------------------------
-----------------------------WLEQIKKCIALSESDMKQLCELVKELLMEES
NIQPVQSPVTVCGDIHGQFHDLLELFRISGGMPSEDNQTNYIFLGDYVDRGYFSLETFTL
LMVLKVKYPHRITLVRGNHESRQITQVYGFYEECLTKYGSTTVWKYCCQVFDFLTLAAII
------------------------------------------------------------
------------------------------------------------------------
----DGKILCVHGGLSPEIRMLDQIRVLSRAQEVPHEGGFCDLVWSDP-DNVDTWAVSPR
GAGWLFGSKVSREFNHINNLQLIARAHQLVMEGFRYHFKE--------------------
---------------------KDVVTVWSAPNYCYRCGNVASVMQIDEDLD---------
---------------------------------------------PNFKIFSAVQDGD--
-----------LTVKNNTTKQQRSDYFL---------------------
>XP_007373873_Spathaspora_passalidarum
------------------------------------------------------------
----------------------------MLNLDE--------------------------
------------------------------------------------------------
------------------------------------------------------------
------------------------------------------------------------
------------------------------------------------------------
------------------------------------------------------------
------------------------------------------------------------
------------------------------------------------------------
------------------------------------------------------------
------------------------------------------------------------
------------------------------------------------------------
------------------------------------------------------------
------------------------------------------------------------
-----------------------------TIENIKHCKHVPESDVEELCTKVIELLIQEA
NIQHIDTPVTICGDIHGQLHDLITLFKTGGECP----NTQYLFLGDFVDRGFYSLESFLL
LMALKVRYPDRMTLIRGNHESRQITTVYGFYDECMRKYGTVNVWRYCCEVFDYLSLGAIV
--------GG--------------------------------------------------
------------------------------------------------------------
----KGGVFCIHGGLSPEIDTVDQIRILDRKQEVPHEGGMCDLLWSDP-EDVNGWAISPR
GAGFLFGENEVNKFLHGNNISLIARAHQLVMEGYKEMFN---------------------
---------------------SGLVTVWSAPNYCYRCGNVASVLAIDDELN---------
---------------------------------------------RDYKVFEAST-QD--
-------------INAIPSKKPAIDYFI---------------------
>XP_043047259_Scheffersomyces_spartinae
------------------------------------------------------------
----------------------------MLNLDE--------------------------
------------------------------------------------------------
------------------------------------------------------------
------------------------------------------------------------
------------------------------------------------------------
------------------------------------------------------------
------------------------------------------------------------
------------------------------------------------------------
------------------------------------------------------------
------------------------------------------------------------
------------------------------------------------------------
------------------------------------------------------------
------------------------------------------------------------
--------YVDVLKGCTRGTGKTTNILSRTIVNIRQCKHIPEADVAELCSKVIEILIEEP
NIQHVDTPVTICGDIHGQLHDLLTLLATGNECP----ETQYLFLGDFVDRGFYSLECFLL
LIALKVRYPDRITLIRGNHELRQITTVYGFYDECVRKYGSVNVWRFCSEVFDYLSLGALV
--------GG--------------------------------------------------
------------------------------------------------------------
----KGGVFCIHGGLSPDIDTIDQIRILDRKQEVPHEGGMCDLLWSDP-DDVPGWAVLPR
GAGFLFGENEVNQFLHTNDVSLIARAHQLVMEGYKEIFG---------------------
---------------------EKLVTVWSAPNYCYRCGNVASVLTIDDNLQ---------
---------------------------------------------RNYKVFEAAN-QD--
-------------ITELPTKRSTNDYFV---------------------
>XP_001386524_Scheffersomyces_stipitis
------------------------------------------------------------
------------------------------------------------------------
------------------------------------------------------------
------------------------------------------------------------
------------------------------------------------------------
------------------------------------------------------------
------------------------------------------------------------
------------------------------------------------------------
------------------------------------------------------------
------------------------------------------------------------
------------------------------------------------------------
------------------------------------------------------------
------------------------------------------------------------
------------------------------------------------------------
------------------------------IENIKLCKHIPEADVGELCSKVIELLIEEA
NIQQVDTPVTICGDIHGQLHDLITLFKTGGECP----GTQYLFLGDFVDRGFYSLESFLL
LMALKVRYPDRITLIRGNHESRQITTVYGFYDECVRKYGSVNVWRYCCEVFDYLSLGAIV
--------GG--------------------------------------------------
------------------------------------------------------------
----RGGVFCIHGGLSPDIDTVDQIRILDRKQEVPHEGGMCDLLWSDP-EDVPGWAISPR
GAGFLFGENEVKTFLHTNNISLIARAHQLVMEGYKEMFN---------------------
---------------------QGLVTVWSAPNYCYRCGNIASVLTVDDNLN---------
---------------------------------------------REYKVFEAAT-QD--
-------------VSNIPSKKPAIDYFI---------------------
>XP_020065059_Suhomyces_tanzawaensis
------------------------------------------------------------
----------------------------MSRYDELPWKFEPRPSTS--------------
------------------------------------------------------------
------------------------------------------------------------
------------------------------------------------------------
------------------------------------------------------------
------------------------------------------------------------
------------------------------------------------------------
------------------------------------------------------------
------------------------------------------------------------
------------------------------------------------------------
------------------------------------------------------------
------------------------------------------------------------
------------------------------------------------------------
---------------QRLNIHTSPNTNARTIQNIKQCKHIPEADVEELCSKVIELLIQEA
NIQHVDTPVTICGDIHGQLHDLLTLFKTGGECP----GTQYLFLGDFVDRGFYSLESFLL
LVALKVRYPDRITLVRGNHESRQITTVYGFYDECVRKYGSVNVWRYCCEVFDYLSLGAIV
--------GG--------------------------------------------------
------------------------------------------------------------
----KGGVFCIHGGLSPDIETVDQIRILDRKQEVPHEGGMCDLLWSDP-EDVQGWAISPR
GAGFLFGENEVNTFLHHNNILLIARAHQLVMEGYKEMFN---------------------
---------------------QGLVTVWLAPNYCYRCGNIASVLTIDDDLN---------
---------------------------------------------REYKVFEAAT-QD--
-------------VGAIPSKKPAVEYFI---------------------
>XP_020074679_Hyphopichia_burtonii
MSSPIEHNRRKRQAEDDVEEGNSQANSSPIPSSPPLPSSPAIPYADEEEEIHNDVADLNP
SEEEEEGVDLMDDMERDYRANEKEDRYDISNIDDEEYEEMDIGDRRKIDERLNRNDMIFG
RE---RGADNMYLDDGSERDEELNEFGLPFQRRRRRRYEDEDDAMLADEDIEPFNEELSL
ESLTDVKAASITEWILQPAVSRSIARELKSFLLEYTDEKGRSVYGARIRTLGEINSESLD
VNFAHLSESKSILSLFLATSPTEMLTIFDNVAMDATELHYPNYSQIHSEIHVRITNYPNY
LNLRDLRENNLNQLVKIGGVVTRRTGVFPQLNYVKFNCLKCGHLLGPFVQDDKSEVSISY
CTNCQSKGPFRINSQKTLYRNYQRLTLQESPGTVPAGRLPRHREVILLADLVDIAKPGEE
IEVAGIYKNNYDGNLNIKNGFPVFATIIEANSVKRKEVG--LNNEDSLNAWTEEDEREFR
KLSQERGIIDKIISSMAPSIYGHKDIKTAIACSLFGGVPKDVNGKHSIRGDINVLLLGDP
GTAKSQILKYAEKTANRAVFATGQGASAVGLTASVRKDPITREWTLEGGALVLADKGTCL
IDEFDKMNDQDRTSIHEAMEQQSISVSKAGIVTSLQARCSIIAAANPTTGRYNSTLPLSQ
NVNLTEPILSRFDILCVVRDLVNPEGDERLASFVIDSHMRSHPSQTEDLEDDEQEQEIEE
DDDEMIEDTPLKKTKQTRKQKISQLNKQRENEISPISQELLIKYIKYAKTKVQPKLHQMD
MDKVAKVYADLRKESITTGSFPITVRHLESILRIAEAFAKMRLSDFVSQNDLNRAIKVSI
DSFVGAQKITVRKELQKSFMKYTLPTRKKTIENIKQCKYIPESDVEEICSKVIELLVQEA
NIQYVDTPVTICGDIHGQLHDLLTLFETGGELP----ETQYLFLGDFVDRGFYSLESLLL
LLSYKVRYPDRITLIRGNHELRQITTVYGFYDECIRKYGNVNVWRYCSEVFDYLSLGAIV
--------GG--------------------------------------------------
------------------------------------------------------------
----KGGVFCIHGGLSPDIDTIDQIRILDRKQEVPHEGGMCDLLWSDP-EDVPGWAISPR
GAGFLFGENEVNKFNNVNDISLIARAHQLVMEGYKEMFK---------------------
---------------------NKLVTVWLAPNYCYRCGNIASVLKIDDELS---------
---------------------------------------------REYKVFEAAP-QD--
-------------ISSIPSKKPVIDYFI---------------------
>XP_015469073_Debaryomyces_fabryi
------------------------------------------------------------
--------------------------MSERGPDQ--------------------------
------------------------------------------------------------
------------------------------------------------------------
------------------------------------------------------------
------------------------------------------------------------
------------------------------------------------------------
------------------------------------------------------------
------------------------------------------------------------
------------------------------------------------------------
------------------------------------------------------------
------------------------------------------------------------
------------------------------------------------------------
------------------------------------------------------------
-----------------------------WLEQIKKCIALSESDMKQLCELVKELLMEES
NIQPVQSPVTVCGDIHGQFHDLLELFRISGGLPRDDNNVSYIFLGDYVDRGYFSLETFTL
LMVLKVKYPHRITLVRGNHESRQITQVYGFYEECLTKYGSTTVWKYCCQVFDFLTLAAIV
------------------------------------------------------------
------------------------------------------------------------
----DGKILCVHGGLSPEIRMLDQIRVLSRAQEVPHEGGFCDLVWSDP-DNVDTWAVSPR
GAGWLFGSKVSREFNHINNLGLIARAHQLVMEGFRYHFKD--------------------
---------------------KDVVTVWSAPNYCYRCGNVASVMQVDEDLE---------
---------------------------------------------PNFKIFSAVQDGD--
-----------LTAKNNPNKQQRSDYFL---------------------
>XP_002770872_Debaryomyces_hansenii
------------------------------------------------------------
----------------------------MLNLDE--------------------------
------------------------------------------------------------
------------------------------------------------------------
------------------------------------------------------------
------------------------------------------------------------
------------------------------------------------------------
------------------------------------------------------------
------------------------------------------------------------
------------------------------------------------------------
------------------------------------------------------------
------------------------------------------------------------
------------------------------------------------------------
------------------------------------------------------------
-----------------------------TIEAIKLCKHIPESDVEEICSKAIELLIEEA
NIQHVDTPVTICGDIHGQLHDLITLFKTGGECP----QTQYLFLGDFVDRGFYSLESFLL
LLTLKVRYPDKITLIRGNHESRQITTVYGFYDECVRKYGSVNVWRYCCEVFDYLSLGAIV
--------GG--------------------------------------------------
------------------------------------------------------------
----KGGVFSIHGGLSPDIDTIDQIRVLDRKQEVPHEGGMCDLLWSDP-EYVPGWAISPR
GAGFLFGENEVNRFLQVNDISLIARAHQLVMEGYKEMFN---------------------
---------------------QGLVTVWSAPNYCYRCGNIASVLTIDDNLN---------
---------------------------------------------RNYKVFKAAS-QD--
-------------ITAIPSKKPPVDYFI---------------------
>XP_006689890_Yamadazyma_tenuis
------------------------------------------------------------
----------------------------MLNLDD--------------------------
------------------------------------------------------------
------------------------------------------------------------
------------------------------------------------------------
------------------------------------------------------------
------------------------------------------------------------
------------------------------------------------------------
------------------------------------------------------------
------------------------------------------------------------
------------------------------------------------------------
------------------------------------------------------------
------------------------------------------------------------
------------------------------------------------------------
-----------------------------TIERVKECKLIPERDVEELCNKIIEILIEEG
NVQALDTPITICGDIHGQLHDLLTLFKTGGECP----STQYLFLGDFVDRGFYSLESFLL
LMALKVRYPDRITLIRGNHETRQITTVYGFYDECLRKYGSVNVWRYCCEVFDYLSLGAMI
--------GG--------------------------------------------------
------------------------------------------------------------
----QDGVFCVHGGLSPMIDQIDQIRVINRKQEVPHEGAMCDLLWSDP-EDVPSWSISPR
GAGFLFGYNEVKKFSHTNGVSLIARAHQLVMEGYKEMFD---------------------
---------------------KRLVTVWSAPNYCYRCGNIASVLAIDNALG---------
---------------------------------------------RQYKVFEASTNQE--
-------------ISSIPSKKPTIDYFI---------------------
>XP_001487745_Meyerozyma_guilliermondii
------------------------------------------------------------
--------------------------MSDRGPDH--------------------------
------------------------------------------------------------
------------------------------------------------------------
------------------------------------------------------------
------------------------------------------------------------
------------------------------------------------------------
------------------------------------------------------------
------------------------------------------------------------
------------------------------------------------------------
------------------------------------------------------------
------------------------------------------------------------
------------------------------------------------------------
------------------------------------------------------------
-----------------------------WLELIKKCVALSEADMKQLCELVKELLMEES
NIQPVQSPVTVCGDIHGQFHDLLELFRISGGMPEDDNNTSYIFLGDYVDRGYFSLETFTL
LMVLKVKYPHRITLVRGNHESRQITQVYGFYEECLTKYGSTTVWKYCCQVFDFLTLAAII
------------------------------------------------------------
------------------------------------------------------------
----DGKILCVHGGLSPEIRMLDQIRVLSRAQEVPHEGGFCDLVWSDP-DNVDTWAVSPR
GAGWLFGSKVSREFNHINNLDLIARAHQLVMEGFRYHFKE--------------------
---------------------KDVVTVWSAPNYCYRCGNVASVMKVDDKLE---------
---------------------------------------------SDFKIFSAVPDGD--
-----------LAVKNNTSKQQRSEYFL---------------------
>XP_018709967_Metschnikowia_bicuspidata
------------------------------------------------------------
----------------------------MLDLDT--------------------------
------------------------------------------------------------
------------------------------------------------------------
------------------------------------------------------------
------------------------------------------------------------
------------------------------------------------------------
------------------------------------------------------------
------------------------------------------------------------
------------------------------------------------------------
------------------------------------------------------------
------------------------------------------------------------
------------------------------------------------------------
------------------------------------------------------------
-----------------------------TLDNIKNCRPILEDHVQEICSKVIEIIVEEA
NIQQVHTPVTICGDIHGQLHDMITLFKTGGECP----ATQYLFLGDFVDRGFYSLESLLL
LLTLKIRYPDRITLIRGNHESRQITTVYGFYDECLRKYGSVNVWRYCCEVFDYISLGAVV
--------GG--------------------------------------------------
------------------------------------------------------------
----PGGVFCVHGGLSPDVDTVDEIRKLDRKQEVPHEGAMCDLLWSDP-EDVSAWAVSPR
GAGYLFGENEVSQFCYTNNISLIARAHQLVMEGYKEMFN---------------------
---------------------ETLVTVWSAPNYCYRCGNVASILTISDDML---------
---------------------------------------------RQYKVFEAVN-QD--
-------------MSQVPMRKPAVDYFI---------------------
>XP_002617962_Clavispora_lusitaniae
------------------------------------------------------------
--------------------------MGERGPDQ--------------------------
------------------------------------------------------------
------------------------------------------------------------
------------------------------------------------------------
------------------------------------------------------------
------------------------------------------------------------
------------------------------------------------------------
------------------------------------------------------------
------------------------------------------------------------
------------------------------------------------------------
------------------------------------------------------------
------------------------------------------------------------
------------------------------------------------------------
-----------------------------WLDQIKKCSSLSESDMKQLCELVKELLMEDS
NIQPVQSPVTVCGDIHGQFHDLLELFKVSGGLPSDDNATNYIFLGDYVDRGYFSLETFTL
LMVLKVKYPNRITLVRGNHESRQITQVYGFYDECLTKYGSTTVWKYCCQVFDFLTLAAII
------------------------------------------------------------
------------------------------------------------------------
----DGKILCVHGGLSPEIRMLDQIRVLSRAQEVPHEGGFCDLVWSDP-DNIDTWAVSPR
GAGWLFGSKVSREFNHINNLELIARAHQLVMEGFRYHFKD--------------------
---------------------KDVVTVWSAPNYCYRCGNVASVMQVDSDLE---------
---------------------------------------------PNFKIFSAVQDGD--
-----------LAAKNNTAKQQRIDYFL---------------------
>XP_025340528_Candida_haemuloni
------------------------------------------------------------
--------------------------MGERGPDQ--------------------------
------------------------------------------------------------
------------------------------------------------------------
------------------------------------------------------------
------------------------------------------------------------
------------------------------------------------------------
------------------------------------------------------------
------------------------------------------------------------
------------------------------------------------------------
------------------------------------------------------------
------------------------------------------------------------
------------------------------------------------------------
------------------------------------------------------------
-----------------------------WLEQIKNCISLSENDMKQLCELVKELLMEES
NIQPVQSPVTVCGDIHGQFHDLLELFKISGGLPTEDNDTNYIFLGDYVDRGYFSLETFTL
LMVLKVKFPNRITLVRGNHESRQITQVYGFYDECLTKYGSTTVWKYCCQVFDFLTLAAII
------------------------------------------------------------
------------------------------------------------------------
----DGKILCVHGGLSPEIRMLDQIRVLSRAQEVPHEGGFCDLVWSDP-DNIDKWAVSPR
GAGWLFGSKVSREFNHINNLDLIARAHQLVMEGFRYHFKE--------------------
---------------------KDVVTVWSAPNYCYRCGNVASVMQVGSDLE---------
---------------------------------------------PNFKIFSAVQDGD--
-----------LAAKNNPSKQQRIDYFL---------------------
>XP_024714584_Candida_pseudohaemulonis
------MSSPRKRQADDDDASDALTPSLASSPQLPPSSPAIPFEDEEEEIHNDVTDLNPS
DEEEGEDLMENMQNDYRQNAGQDHYNLGDGNIDDEEYEELDAAERRRIDEQLDRRDELLG
MSKDTRARSQAFLDDDDDEDDDVNEYGLPIQRRRRRGQYDEQDDLMNEEEVDPFQEELSL
ESLADVKAPSITEWILQPNTLRSIARELKSFLLEYTDERGRSVYGARIRTLGEINAESLD
VSYNHLADSKAILALFLATSPTEMLKIFDIVAMEATELHYPNYSQIHLEIHVRISNFPNA
LSLRDLREKNLNQLVKINGVVTRRTGVFPQLKYVKFDCLKCGAVLGPFIQDSNSEVKINF
CTNCQAKGPFKMNSERTLYRNYQRITLQEAPGTVPAGRLPRHREVILLSDLVDVAKPGEE
VEVVGVYKNNYDGGLNAKNGFPVFATVVEANSIKRKETSSMFTSDTGVSSWVEEDEREFR
RLSRERGIIDKIISSMAPSIYGHRDIKTAIACSLFGGVAKNVDGKHSIRGDINVLLLGDP
GTAKSQILKYAEKTANRAVFATGQGASAVGLTASVRKDPITREWTLEGGALVLADKGTCL
IDEFDKMNDQDRTSIHEAMEQQSISVSKAGIVTSLQARCAIIAAANPTGGRYNSTLPLAQ
NVNLTEPILSRFDILCVVRDLVNPELDERLASFVVDSHIRSHPSNEELNDDENDDAMDD-
--------------GKSRRDKITQNNEQRESEISPIPQETLAKYISYARAKVSPKLHQMD
MDKVALVYADLRRESISTGSFPITVRHLESIIRIAEAFARMRLSDFVSQGDLNRAIKVSI
DSFVGAQKITVKRQLQKSFMNR-------TIEDIKQCKHVPERDVEEICLKVIEVLVEEA
NIQQIYTPVTICGDIHGQFQDLLNLFETGGECP----QTQYLFLGDFVDRGFYSIESLLL
LLALKIRYPDRLTLIRGNHESRQITTVYGFYDECLRKYGSVNVWRYCCEVFDYFSLGAIV
--------GG--------------------------------------------------
------------------------------------------------------------
----QGGVFCVHGGLSPEISDVDEIRRLDRKQEVPHEGAMCDLLWSDP-EDVPKWAVLPR
GAGYLFGENEVNKFCHKNDILLIARAHQLVMEGYKEMFL---------------------
---------------------GSLVTVWLAPNYCYRCGNIASILSINDNLE---------
---------------------------------------------REYKVFDAVN-KD--
-------------TNMMPLKKPVVDYFI---------------------
>XP_025337279_Candida_duobushaemulonis
------MSSPRKRQADDDDASDASTPSLASSPQLPLH--------EEEEIHNDVTDLNPS
DEEEGEDLMENMQNDYRQNAGQDHYNLGDGNIDDEEYEELDAAERRRIDEQLDRRDELLG
MSKDTRARSQAFLDDDDDEDVDVNEYGLPIQRRRRRGQYDDQDDLINEEEVDPFQEELSL
ESLADVKAPSITEWILQPNTSRSIARELKSFLLEYTDERGRSVYGARIRTLGEINAESLD
VSYNHLADSKAILALFLATSPTEMLKIFDIVAMEATELHYPNYSQIHSEIHVRISNFPNA
LSLRDLREKNLNQLVKINGVVTRRTGVFPQLKYVKFDCLKCGAVLGPFIQDSNSEVKINF
CTNCQAKGPFKMNSERTLYRNYQRITLQESPGTVPAGRLPRHREVILLSDLVDVAKPGEE
VEVVGVYKNNYDGGLNAKNGFPVFATVVEANSIKRKETSSMFTSDTGVSSWVEEDEREFR
RLSRERGIIDKIISSMAPSIYGHRDIKTAIACSLFGGVAKNVDGKHSIRGDINVLLLGDP
GTAKSQILKYAEKTANRAVFATGQGASAVGLTASVRKDPITREWTLEGGALVLADKGTCL
IDEFDKMNDQDRTSIHEAMEQQSISVSKAGIVTSLQARCAIIAAANPTGGRYNSTLPLAQ
NVNLTEPILSRFDILCVVRDLVNPESDERLASFVVDSHIRSHPSNEELNDDENDDAMDE-
--------------GKSRRDKITQNNEQRESEISPIPQETLAKYISYARAKVSPKLHQMD
MDKVALVYADLRRESISTGSFPITVRHLESIIRIAEAFARMRLSDFVSQGDLNRAIKVSI
DSFVGAQKITVKRQLQKSFM-K-------TIEDIKQCKHVPERDVEEICSKVIEVLVEEA
NIQQIYTPVTICGDIHGQFQDLLNLFETGGECP----QTQYLFLGDFVDRGFYSIESLLL
LLALKIRYPDRLTLIRGNHESRQITTVYGFYDECLRKYGSVNVWRYCCEVFDYFSLGAIV
--------GG--------------------------------------------------
------------------------------------------------------------
----QGGVFCVHGGLSPEISDVDEIRRLDRKQEVPHEGAMCDLLWSDP-EDVPKWAVSPR
GAGYLFGENEVNKFCHKNDISLIARAHQLVMEGYKEMFS---------------------
---------------------GSLVTVWSAPNYCYRCGNIASILSINDNLE---------
---------------------------------------------REYKVFDAVN-KD--
-------------TNMMPSKKPVVDYFI---------------------
>XP_028888542_Candida_auris
------------------------------------------------------------
------------------------------------------------------------
------------------------------------------------------------
------------------------------------------------------------
-----------------------ML-----------------------------------
------------------------------------------------------------
------------------------------------------------------------
------------------------------------------------------------
------------------------------------------------------------
------------------------------------------------------------
------------------------------------------------------------
------------------------------------------------------------
---------------------------------------------------------QLD
------------------------------------------------------------
---------------------K-------IIEDIKQCKHVPERDVEEICSKVIEILVEEA
NIQQIYTPVTICGDIHGQFQDLLNLFETGGECP----QTQYLFLGDFVDRGFYSLESLLL
LLALKIRYPDRLTLIRGNHESRQITTVYGFYDECLRKYGSVNVWRYCCEVFDYFSLGAIV
--------GG--------------------------------------------------
------------------------------------------------------------
----QGGVFCVHGGLSPEINIVDEIRRLDRKQEVPHEGAMCDLLWSDP-EDVPKWAVSPR
GAGYLFGENEVNKFCRQNDISLIARAHQLVMEGYKEMFS---------------------
---------------------GSLVTVWSAPNYCYRCGNIASILSINDNLE---------
---------------------------------------------REYKVFDAVT-KD--
-------------TSIMPPKKPVVDYFI---------------------
>NP_010360_Saccharomyces_cerevisiae
------------------------------------------------------------
----------------------------MMDLDK--------------------------
------------------------------------------------------------
------------------------------------------------------------
------------------------------------------------------------
------------------------------------------------------------
------------------------------------------------------------
------------------------------------------------------------
------------------------------------------------------------
------------------------------------------------------------
------------------------------------------------------------
------------------------------------------------------------
------------------------------------------------------------
------------------------------------------------------------
-----------------------------IIASLRDGKHIPEETVFRLCLNSQELLMNEG
NVTQVDTPVTICGDIHGQLHDLLTLFEKSGGVE----KTRYIFLGDFVDRGFYSLESFLL
LLCYKLRYPDRITLIRGNHETRQITKVYGFYDEVVRKYGNSNVWRYCCEVFDYLSLGAII
------------------------------------------------------------
------------------------------------------------------------
----NNSIFCVHGGLSPDMTTVDEIRTIDRKQEVPHEGAMCDLLWSDP-EDVDTWSLSPR
GAGFLFGKREVDQFLEKNNVELIARAHQLVMEGYKEMFD---------------------
---------------------GGLVTVWSAPNYCYRCGNVAAVLKIDDDLN---------
---------------------------------------------REYTIFEAVQAQN--
----------EVGNAIIPTKKSQMDYFL---------------------
>XP_018223644_Saccharomyces_eubayanus
------------------------------------------------------------
----------------------------MMDLDK--------------------------
------------------------------------------------------------
------------------------------------------------------------
------------------------------------------------------------
------------------------------------------------------------
------------------------------------------------------------
------------------------------------------------------------
------------------------------------------------------------
------------------------------------------------------------
------------------------------------------------------------
------------------------------------------------------------
------------------------------------------------------------
------------------------------------------------------------
-----------------------------IIASLREGKHIPEETVFRLCLNSQELLMNEG
NVAQVDTPVTICGDIHGQLHDLLTLFEKSGGVE----KTRYIFLGDFVDRGFYSLESFLL
LLCYKLRYPDRVTLIRGNHETRQITKVYGFYDEVVRKYGNSNVWRYCCEVFDYLSLGAII
------------------------------------------------------------
------------------------------------------------------------
----NNSIFCVHGGLSPDMTTVDEIRTIDRKQEVPHEGAMCDLLWSDP-EDVDTWSLSPR
GAGFLFGKREVDQFLEKNNVELIARAHQLVMEGYKEMFD---------------------
---------------------GGLVTVWSAPNYCYRCGNVAAVLKIDDDLN---------
---------------------------------------------REYTIFEAVQAQN--
----------EVGNAIIPTKKSQMDYFL---------------------
>XP_033765324_Saccharomyces_paradoxus
------------------------------------------------------------
----------------------------MMDLDK--------------------------
------------------------------------------------------------
------------------------------------------------------------
------------------------------------------------------------
------------------------------------------------------------
------------------------------------------------------------
------------------------------------------------------------
------------------------------------------------------------
------------------------------------------------------------
------------------------------------------------------------
------------------------------------------------------------
------------------------------------------------------------
------------------------------------------------------------
-----------------------------IIASLRDGKHIPEETVFRLCLNSQELLMNEG
NVTQVDTPVTICGDIHGQLHDLLTLFEKSGGVE----KTRYIFLGDFVDRGFYSLESFLL
LLCYKLRYPDRITLIRGNHETRQITKVYGFYDEVVRKYGNSNVWRYCCEVFDYLSLGAII
------------------------------------------------------------
------------------------------------------------------------
----NNSIFCVHGGLSPDMTTVDEIRTIDRKQEVPHEGAMCDLLWSDP-EDVDTWSLSPR
GAGFLFGKREVDQFLEKNNVQLIARAHQLVMEGYKEMFD---------------------
---------------------GGLVTVWSAPNYCYRCGNVAAVLKIDDDLN---------
---------------------------------------------REYTIFEAVQAQN--
----------EVGNAIIPTKKSQMDYFL---------------------
>XP_003673331_Naumovozyma_castellii
------------------------------------------------------------
---------------------------MSLDIDA--------------------------
------------------------------------------------------------
------------------------------------------------------------
------------------------------------------------------------
------------------------------------------------------------
------------------------------------------------------------
------------------------------------------------------------
------------------------------------------------------------
------------------------------------------------------------
------------------------------------------------------------
------------------------------------------------------------
------------------------------------------------------------
------------------------------------------------------------
-----------------------------VIDLLKQGKHVKEETVYTLCLRSQELLMSEA
NVTHVDTPVTICGDIHGQLHDLLTLFEKSGGVE----KTRYVFLGDFVDRGFYSLESFLL
LLCYKLRYPDRITLIRGNHETRQITKVYGFYDEIMRKYGNCNVWRYCCEVFDYLSLGAII
------------------------------------------------------------
------------------------------------------------------------
----NNSIFCVHGGLSPEINTLDEIRAIDRKQEVPHEGAMCDLLWSDP-EEVDTWSLSPR
GAGFLFGKSEVDKFLSTNNVELIARAHQLVMEGYKEMFD---------------------
---------------------GGLVTVWSAPNYCYRCGNVAAVLRIEDDLQ---------
---------------------------------------------RNYTIFEAVQPQD--
----------GGGNAIIPTKKPQMDYFL---------------------
>XP_003669496_Naumovozyma_dairenensis
------------------------------------------------------------
---------------------------MGLEVEE--------------------------
------------------------------------------------------------
------------------------------------------------------------
------------------------------------------------------------
------------------------------------------------------------
------------------------------------------------------------
------------------------------------------------------------
------------------------------------------------------------
------------------------------------------------------------
------------------------------------------------------------
------------------------------------------------------------
------------------------------------------------------------
------------------------------------------------------------
-----------------------------VIESIKQGKHVSEATVYSLCLKSQELLINEA
NVTRVDTPVTICGDIHGQLHDLLTLFDKSGGVE----KTRYIFLGDFVDRGFYSLESFLL
LLCYKLRYPDRITLIRGNHETRQITKVYGFYDEIMRKYGNCNVWRYCCEVFDYLSLGAII
------------------------------------------------------------
------------------------------------------------------------
----NDSIFCVHGGLSPEINTIDEIRSIDRKQEAPHEGAMCDLLWSDP-DDVDTWSLSPR
GAGFLFGKGEVDKFLMKNNVELIARAHQLVMEGYKEMFD---------------------
---------------------GGLVTVWSAPNYCYRCGNVAAVLRIEDDLE---------
---------------------------------------------RNYTIFEAVQPQD--
----------GVGNTIIPTKKPQMDYFL---------------------
>XP_003955668_Kazachstania_africana
------------------------------------------------------------
-----------------------------MELEK--------------------------
------------------------------------------------------------
------------------------------------------------------------
------------------------------------------------------------
------------------------------------------------------------
------------------------------------------------------------
------------------------------------------------------------
------------------------------------------------------------
------------------------------------------------------------
------------------------------------------------------------
------------------------------------------------------------
------------------------------------------------------------
------------------------------------------------------------
-----------------------------TIRLLKEGKHLSEERVYDICLKSQELLITEG
NVTHVDTPVTICGDIHGQLHDLLTLFEKSGGVE----KTRYVFLGDFVDRGFYSLESFLL
LLCYKIRYPDRITLIRGNHETRQITKVYGFYDEVMRKYGNSNVWRYCCEVFDYLSLGAII
------------------------------------------------------------
------------------------------------------------------------
----NNRIFCVHGGLSPDVSTINEIKAIDRKQEVPHEGAMCDLLWSDP-DDVDKWSLSPR
GAGFLFGSNEVEEFLHTNGFELIARAHQLVMEGYKEMFD---------------------
---------------------GGLVTVWSAPNYCYRCGNVAAVLKIDDQLE---------
---------------------------------------------RNYTIFDAVQPQD--
----------GVGNAIIPTKQPQMDYFL---------------------
>XP_022465469_Kazachstania_naganishii
------------------------------------------------------------
-----------------------------MNLDH--------------------------
------------------------------------------------------------
------------------------------------------------------------
------------------------------------------------------------
------------------------------------------------------------
------------------------------------------------------------
------------------------------------------------------------
------------------------------------------------------------
------------------------------------------------------------
------------------------------------------------------------
------------------------------------------------------------
------------------------------------------------------------
------------------------------------------------------------
-----------------------------TLELLRQGKHIPEETVYSLCLELQELLINEA
NVSYVDTPVTICGDIHGQLHDLLTLFEKSGGVE----KTRYIFLGDFVDRGFYSLESFLL
LLCYKLRYPDRITLIRGNHETRQITKVYGFYDEVLRKYGNCNVWRYCCEVFDYLSLGAII
------------------------------------------------------------
------------------------------------------------------------
----NNKIFCVHGGLSPDVDTLDAIRGIDRKQEVPHEGPMCDLLWSDP-DDVETWSLSPR
GAGFLFGKNEVDKFLHGNDIELIARAHQLVMEGYKEMFD---------------------
---------------------GGLVTVWSAPNYCYRCGNIAAVLEIDDQLQ---------
---------------------------------------------RNYTIFEAVQPQD--
----------GVGNAIIPTKKPQMDYFL---------------------
>XP_448663_Candida_glabrata
------------------------------------------------------------
---------------------------MLVDLDE--------------------------
------------------------------------------------------------
------------------------------------------------------------
------------------------------------------------------------
------------------------------------------------------------
------------------------------------------------------------
------------------------------------------------------------
------------------------------------------------------------
------------------------------------------------------------
------------------------------------------------------------
------------------------------------------------------------
------------------------------------------------------------
------------------------------------------------------------
-----------------------------ILVSLKEGRHIPEETVYALCMDSQELLMNES
NVARVDTPVTICGDIHGQLHDLLTLFEKSGGVE----KTRYVFLGDFVDRGFYSLESFLL
LLVYKLRYPDRITLIRGNHETRQITKVYGFYDEVMRKYGNSNVWRYCCEVFDYLSLGAII
------------------------------------------------------------
------------------------------------------------------------
----NDSIFCVHGGLSPDITTLNEIRAIDRKQEVPHEGGMCDLLWSDP-DEVDTWSMSPR
GAGFLFGKGEVDEFLHVNNVDLIARAHQLVMEGYKEMFD---------------------
---------------------GGLVTVWSAPNYCYRCGNVAAVLKIEDNLE---------
---------------------------------------------RKYTIFEAVQAQN--
----------GVGNTIIPTKKAQMDYFL---------------------
>XP_004178170_Tetrapisispora_blattae
------------------------------------------------------------
------------------------------MLDR--------------------------
------------------------------------------------------------
------------------------------------------------------------
------------------------------------------------------------
------------------------------------------------------------
------------------------------------------------------------
------------------------------------------------------------
------------------------------------------------------------
------------------------------------------------------------
------------------------------------------------------------
------------------------------------------------------------
------------------------------------------------------------
------------------------------------------------------------
-----------------------------VFQQIKAGAHIEEEAVYEVCLRAQELLVTEA
NIGVVDTPVIICGDLHGQLHDLWTLFENNGDVS----DNRYLFLGDFVDRGFYSLESFLL
LLLCKLRYPDRVTLLRGNHESRQITRVYGFYDEVLRKYGNSSVWRACCEVFDYLALGAVV
------------------------------------------------------------
------------------------------------------------------------
----DGRIFCVHGGLSPEICELDRARAIDRKQEVPHEGAMCDLLWSDP-EQVRGWAVSPR
GAGYLFGRSQVSAFLHTNGLDQVARAHQLVMEGYREMFG---------------------
---------------------GRLVTVWSAPNYCYRCGNVAAVMRVPEAGE---------
---------------------------------------------AEYRVFESA------
----------GGPAGGLPVRGGR-DYFL---------------------
>XP_003683726_Tetrapisispora_phaffii
------------------------------------------------------------
-----------------------------MDLDK--------------------------
------------------------------------------------------------
------------------------------------------------------------
------------------------------------------------------------
------------------------------------------------------------
------------------------------------------------------------
------------------------------------------------------------
------------------------------------------------------------
------------------------------------------------------------
------------------------------------------------------------
------------------------------------------------------------
------------------------------------------------------------
------------------------------------------------------------
-----------------------------IISLIRQGKHIHEETVYTLCLNAQELLINEA
NVSKVDTPVTICGDIHGQLHDLLTLFDKSGGVE----NSRYIFLGDFVDRGFYSLESFLL
LLCYKLRYPDRISLIRGNHETRQITKVYGFYDEIMRKYGNSNVWRYCCEVFDYLSLGAVI
------------------------------------------------------------
------------------------------------------------------------
----DNKIFCVHGGLSPDINTIDEIRDIDRKQEVPHEGAMCDLLWSDP-DEVMTWSLSPR
GAGFLFGKNEVDNFLYKNDIELITRAHQLVMEGYKEMFD---------------------
---------------------GGLVTVWSAPNYCYRCGNVAAVLRIEDDLS---------
---------------------------------------------RNYTIFDAVQAQN--
----------GVGNAIIPTKKVQMDYFL---------------------
>XP_001646301_Vanderwaltozyma_polyspora
------------------------------------------------------------
-----------------------------MNVDK--------------------------
------------------------------------------------------------
------------------------------------------------------------
------------------------------------------------------------
------------------------------------------------------------
------------------------------------------------------------
------------------------------------------------------------
------------------------------------------------------------
------------------------------------------------------------
------------------------------------------------------------
------------------------------------------------------------
------------------------------------------------------------
------------------------------------------------------------
-----------------------------TILLLKQGKHISEDTVYSLCLKAQELLINEA
NVTHVDTPVTICGDIHGQLHDLLTLFDKSGGVE----KSRYIFLGDFVDRGFYSLESFLL
LLCYKLRYPDRISLIRGNHETRQITKVYGFYDEVMRKYGNSNVWRYCCEVFDYLSLGAII
------------------------------------------------------------
------------------------------------------------------------
----NNKIFCVHGGLSPDVDTIDEIRAIDRKQEVPHEGAMCDLLWSDP-DEVETWSLSPR
GAGFLFGENEVNKFLRTNDIELITRAHQLVMEGYKEMFN---------------------
---------------------GGLVTVWSAPNYCYRCGNVAAVLRIEDDLS---------
---------------------------------------------KNYTIFEAVQAQD--
----------GVGNAIIPTKKTQMDYFL---------------------
>XP_003679751_Torulaspora_delbrueckii
------------------------------------------------------------
-----------------------------MNVDR--------------------------
------------------------------------------------------------
------------------------------------------------------------
------------------------------------------------------------
------------------------------------------------------------
------------------------------------------------------------
------------------------------------------------------------
------------------------------------------------------------
------------------------------------------------------------
------------------------------------------------------------
------------------------------------------------------------
------------------------------------------------------------
------------------------------------------------------------
-----------------------------IISLLRQAKHISEETVYTLCLRAQELLMNES
NVTRVDTPVTICGDIHGQLHDLLTLFDKSGGLE----KSRYIFLGDFVDRGFYSLESFLL
LLCYKLRYPDRITLIRGNHETRQITKVYGFYDEVMRKYGNSNVWRYCCEVFDYLSLGAIV
------------------------------------------------------------
------------------------------------------------------------
----NGQVFCVHGGLSPDIGTIDEIRSIDRKQEVPHEGAMCDLLWSDP-DEVDSWSLSPR
GAGFLFGKNEVDQFLARNDVELIARAHQLVMEGYKEMFD---------------------
---------------------GGLVTVWSAPNYCYRCGNIAAVLRIDDNLE---------
---------------------------------------------RQYTIFEAVQPQN--
----------GVGNPIIPTKKPQMDYFL---------------------
>XP_037142839_Zygotorulaspora_mrakii
------------------------------------------------------------
----------MNCNNSGKTYMVTLEGTRQMNLDK--------------------------
------------------------------------------------------------
------------------------------------------------------------
------------------------------------------------------------
------------------------------------------------------------
------------------------------------------------------------
------------------------------------------------------------
------------------------------------------------------------
------------------------------------------------------------
------------------------------------------------------------
------------------------------------------------------------
------------------------------------------------------------
------------------------------------------------------------
-----------------------------IIILLKQGKHIREDCVYSLCIQAQELLMNES
NVTHVDTPVTICGDIHGQLHDLLTLFEKSGGVE----KSRYIFLGDFVDRGFYSLESFLL
LLCYKLRYPDRITLIRGNHETRQITKVYGFYDEIMRKYGNSNVWRYCCEVFDYLSLGAII
------------------------------------------------------------
------------------------------------------------------------
----NERVFCIHGGLSPDITTIDEIRSIDRKQEVPHEGAMCDLLWSDP-DEVDTWSLSPR
GAGFLFGKGEVDQFLQTNNIELIARAHQLVMEGYKEMFD---------------------
---------------------GGLVTVWSAPNYCYRCGNVAAVLTIDGQLE---------
---------------------------------------------RSYTIFDAVQSQN--
----------GMGHTIIPTKKPQMDYFL---------------------
>XP_002498626_Zygosaccharomyces_rouxii
------------------------------------------------------------
----------------------------MFDLDR--------------------------
------------------------------------------------------------
------------------------------------------------------------
------------------------------------------------------------
------------------------------------------------------------
------------------------------------------------------------
------------------------------------------------------------
------------------------------------------------------------
------------------------------------------------------------
------------------------------------------------------------
------------------------------------------------------------
------------------------------------------------------------
------------------------------------------------------------
-----------------------------IISLLRQGRHIAEETVYTLCLLSQELLMNES
NVTHVNTPVTICGDIHGQLHDLLTLFEKSGGIE----KSRYIFLGDFVDRGFYSLESFLL
LLCYKLRYPDRITLIRGNHETRQITKVYGFYDEIMRKYGNSNVWRYCCEVFDYLSLGAIV
------------------------------------------------------------
------------------------------------------------------------
----NQSVFCVHGGLSPDVMTIDEIRSVDRKQEVPHEGAMCDLLWSDP-DDVDTWSLSPR
GAGFLFGGQQVQEFLSRNGVDLIARAHQLVMEGYKEMFD---------------------
---------------------NGLVTVWSAPNYCYRCGNVAAVLRIDDDLS---------
---------------------------------------------RSYTIFEAVQPQN--
----------DVGNTILPTRKPQMDYFL---------------------
>XP_003647104_Eremothecium_cymbalariae
------------------------------------------------------------
-----------------------------MQLDE--------------------------
------------------------------------------------------------
------------------------------------------------------------
------------------------------------------------------------
------------------------------------------------------------
------------------------------------------------------------
------------------------------------------------------------
------------------------------------------------------------
------------------------------------------------------------
------------------------------------------------------------
------------------------------------------------------------
------------------------------------------------------------
------------------------------------------------------------
-----------------------------IISLLRQSKHIPEETIYELCLKCQELLINES
NVTHVDTPVTICGDIHGQLHDLLTLFEKSDGVE----NNRFIFLGDFVDRGFYSLESFLL
LLCYKLRYPDRITLIRGNHETRQITKVYGFYDEVIRKYGNSNVWRYCCEVFDYLSLGAII
------------------------------------------------------------
------------------------------------------------------------
----NEQIFCVHGGLSPDVTAIDEIRSIDRKQEVPHEGAMCDLLWSDP-DEVETWSLSPR
GAGFLFGKNEVNQFLHKNSISLIARAHQLVMEGYKEMFD---------------------
---------------------GGLVTVWSAPNYCYRCGNVAAVLRIEDDFT---------
---------------------------------------------RNYTIFEAVPAQD--
----------NCGNAIIPTKKPQMDYFL---------------------
>NP_986802_Eremothecium_gossypii
------------------------------------------------------------
--------------------------MAGMQLDE--------------------------
------------------------------------------------------------
------------------------------------------------------------
------------------------------------------------------------
------------------------------------------------------------
------------------------------------------------------------
------------------------------------------------------------
------------------------------------------------------------
------------------------------------------------------------
------------------------------------------------------------
------------------------------------------------------------
------------------------------------------------------------
------------------------------------------------------------
-----------------------------IIEYLRYSKHIPEETIYELCLKCQELLVNES
NVTHVDTPVTICGDIHGQLHDLLTLFEKSEGIE----KNRFIFLGDFVDRGFYSLESFLL
LLCYKLRYPDRITLIRGNHETRQITKVYGFYDEVIRKYGNSNVWRYCCEVFDYLSLGAII
------------------------------------------------------------
------------------------------------------------------------
----NGQIFCVHGGLSPDVMTVDEIRSIDRKQEVPHEGAMCDLLWSDP-DEVDTWSLSPR
GAGFLFGKNEVDQFLHRNDISLIARAHQLVMEGYKEMFD---------------------
---------------------GGLVTVWSAPNYCYRCGNVAAVLRIDDDLS---------
---------------------------------------------RNYTIFEAVPAQD--
----------NRGNAIIPTKKPQMDYFL---------------------
>XP_454403_Kluyveromyces_lactis
------------------------------------------------------------
----------------------------MMKLDE--------------------------
------------------------------------------------------------
------------------------------------------------------------
------------------------------------------------------------
------------------------------------------------------------
------------------------------------------------------------
------------------------------------------------------------
------------------------------------------------------------
------------------------------------------------------------
------------------------------------------------------------
------------------------------------------------------------
------------------------------------------------------------
------------------------------------------------------------
-----------------------------IIETLRQGKHVDEDSIYSLCVMAQELLMNES
NVTHVDTPVTICGDIHGQLHDLLTLFAKSGGIE----KNRYIFLGDFVDRGFYSLESFLL
LVCYKLRYPDRIVLIRGNHETRQITKVYGFYDEVVRKYGNSNVWRYCCEVFDYLPLGAIV
------------------------------------------------------------
------------------------------------------------------------
----NNKVFCVHGGLSPDVLSINEIRTIDRKKEVPHEGAMCDLLWSDP-EDVDTWSLSPR
GAGFLFGQNEVDKFLHTNSVELIARAHQLVMEGYKEMFD---------------------
---------------------GGLVTVWSAPNYCYRCGNVAAVLRIDDDMT---------
---------------------------------------------KDYTIFEAVQARD--
----------SGGNVILPTKKPQMDYFL---------------------
>XP_022674360_Kluyveromyces_marxianus
------------------------------------------------------------
----------------------------MMKLDD--------------------------
------------------------------------------------------------
------------------------------------------------------------
------------------------------------------------------------
------------------------------------------------------------
------------------------------------------------------------
------------------------------------------------------------
------------------------------------------------------------
------------------------------------------------------------
------------------------------------------------------------
------------------------------------------------------------
------------------------------------------------------------
------------------------------------------------------------
-----------------------------FIETLRQGKHIDEDSIYSLCLMAQELLMNES
NVTHVDTPVTICGDIHGQLHDLLTLFAKSGGIE----KNRYIFLGDFVDRGFYSLESFLL
LVCYKLRYPDRIVLIRGNHETRQITKVYGFYDEVVRKYGNSNVWRYCCEVFDYLPLGAIV
------------------------------------------------------------
------------------------------------------------------------
----NNKVFCVHGGLSPDVLEINEIRAIDRKKEVPHEGAMCDLLWSDP-EDVDTWSLSPR
GAGFLFGHNEVNKFLHTNNVELIARAHQLVMEGYKEMFD---------------------
---------------------GGLVTVWSAPNYCYRCGNVAAVLRIDDNIE---------
---------------------------------------------KEYTIFEAVRARD--
----------SGGNVILPTKKPQMDYFL---------------------
>XP_022629278_Lachancea_lanzarotensis
------------------------------------------------------------
-----------------------------MKLDE--------------------------
------------------------------------------------------------
------------------------------------------------------------
------------------------------------------------------------
------------------------------------------------------------
------------------------------------------------------------
------------------------------------------------------------
------------------------------------------------------------
------------------------------------------------------------
------------------------------------------------------------
------------------------------------------------------------
------------------------------------------------------------
------------------------------------------------------------
-----------------------------TIALLRQGKHVSEETVFELCLRAQELLMNEA
NVTHVDTPVTICGDIHGQLHDLLTLFDKSGGVE----NNKYIFLGDFVDRGFYSLESFLL
LLTYKLRYPDRVTMIRGNHETRQITKVYGFYDEIVRKYGNSNVWRYCCEVFDYLSLGAII
------------------------------------------------------------
------------------------------------------------------------
----NGRVFCVHGGLSPDVTTINQIRAIDRKQEVPHEGAMCDLLWSDP-DEVSTWSLSPR
GAGFLFGKNEVDQFLHTNDFELIARAHQLVMEGYKEMFD---------------------
---------------------GGLVTVWSAPNYCYRCGNVAAVLRIEDTLD---------
---------------------------------------------RNYMIFEAVPAQD--
----------DVGNAIIPSKKPQMDYFL---------------------
>XP_002556203_Lachancea_thermotolerans
------------------------------------------------------------
-----------------------------MKVDE--------------------------
------------------------------------------------------------
------------------------------------------------------------
------------------------------------------------------------
------------------------------------------------------------
------------------------------------------------------------
------------------------------------------------------------
------------------------------------------------------------
------------------------------------------------------------
------------------------------------------------------------
------------------------------------------------------------
------------------------------------------------------------
------------------------------------------------------------
-----------------------------TIALLRQGKQVSEETVYTLCLRSQELLMSEA
NVTRVDTPVTICGDIHGQLHDLLTLFDKSGGVE----NNKYVFLGDFVDRGFYSLESFLL
LLCYKLRYPDRITMIRGNHETRQITKVYGFYDEIVRKYGNSNVWRYCCEVFDYLSLGAVV
------------------------------------------------------------
------------------------------------------------------------
----DGQVFCVHGGLSPNVTTVNQIRAIERKQEVPHEGAMCDLLWSDP-DEVSTWSLSPR
GAGFLFGRNEVDQFLHCNGLELIARAHQLVMEGYKEMFG---------------------
---------------------GGLVTVWSAPNYCYRCGNVAAVLRIEDGLS---------
---------------------------------------------REYMIFEAVQAQD--
----------DVGNAIIPTKKPQMDYFL---------------------
>XP_020060682_Aspergillus_aculeatus
------------------------------------------------------------
--MDNNMEIDTARSPEPHHLSPTTDPGSIPTLDG--------------------------
------------------------------------------------------------
------------------------------------------------------------
------------------------------------------------------------
------------------------------------------------------------
------------------------------------------------------------
------------------------------------------------------------
------------------------------------------------------------
------------------------------------------------------------
------------------------------------------------------------
------------------------------------------------------------
------------------------------------------------------------
------------------------------------------------------------
-----------------------------WIESLMTCKQLAEEDVRRLCDRAREVLQDES
NVQPVKCPVTVCGDIHGQFHDLMELFRIGGPNP----DTNYLFMGDYVDRGYYSVETVTL
LVCLKIRYPQRITILRGNHESRQITQVYGFYDECLRKYGNANVWKYFTDLFDYLPLTALI
------------------------------------------------------------
------------------------------------------------------------
----ENQIFCLHGGLSPSIDTLDNIRSLDRIQEVPHEGPMCDLLWSDP-DDRCGWGISPR
GAGYTFGQDISEAFNHNNGLTLVARAHQLVMEGYNWSQD---------------------
---------------------RNVVTIFSAPNYCYRCGNQAAIMEIDEHLK---------
---------------------------------------------YTFLQFDPCPRAG--
-------------EPMVSRRTP--DYFL---------------------
>XP_001268187_Aspergillus_clavatus
------------------------------------------------------------
--MDNNMELDPARSPEPHHLSPTTDPGSIPTLDG--------------------------
------------------------------------------------------------
------------------------------------------------------------
------------------------------------------------------------
------------------------------------------------------------
------------------------------------------------------------
------------------------------------------------------------
------------------------------------------------------------
------------------------------------------------------------
------------------------------------------------------------
------------------------------------------------------------
------------------------------------------------------------
------------------------------------------------------------
-----------------------------WIENLMACKQLAEDDVRRLCDRAREVLREES
NVQPVKCPVTVCGDIHGQFHDLMELFRIGGPNP----DTNYLFMGDYVDRGYYSVETVTL
LVCLKIRYPQRITILRGNHESRQITQVYGFYDECLRKYGNANVWKYFTDLFDYLPLTALI
------------------------------------------------------------
------------------------------------------------------------
----ENQIFCLHGGLSPSIDTLDNIRSLDRIQEVPHEGPMCDLLWSDP-DDRCGWGISPR
GAGYTFGQDISEAFNHNNGLTLVARAHQLVMEGYNWSQD---------------------
---------------------RNVVTIFSAPNYCYRCGNQAAIMEIDEHLK---------
---------------------------------------------YTFLQFDPCPRAG--
-------------EPMVSRRTP--DYFL---------------------
>XP_001259556_Aspergillus_fischeri
------------------------------------------------------------
--MPGLPGRFDLVRLAFTLLQEAYRLAASIDLDE--------------------------
------------------------------------------------------------
------------------------------------------------------------
------------------------------------------------------------
------------------------------------------------------------
------------------------------------------------------------
------------------------------------------------------------
------------------------------------------------------------
------------------------------------------------------------
------------------------------------------------------------
------------------------------------------------------------
------------------------------------------------------------
------------------------------------------------------------
-----------------------------CIERLYRKELLAETVIEAICAKAKELLMKES
NVVHIRAPVTVVGDIHGQFFDMIEIFKIGGFCP----NTNYLFLGDYVDRGLFSVETISL
LVCLKLRYPQRVHLIRGNHESRGVTQSYGFYTECARKYGNANVWHYFTDMFDFLTLSVVI
------------------------------------------------------------
------------------------------------------------------------
----NDQIFCVHGGLSPSIHSIDQIKIIDRFREIPHEGPMADLVWSDPDTERDEFSLSPR
GAGYTFGAQVVRKFLEVNSMSHILRAHQLCQEGYQVLYD---------------------
---------------------DRLSTVWSAPNYCYRCGNLASVLEVSDTGE---------
---------------------------------------------RYFNIFDAAPENE--
-----IHRGEQQAQQNKDGQNPVIDYFL---------------------
>XP_041145641_Aspergillus_flavus
------------------------------------------------------------
--MDNNMEIDTARSPEPHRLSPTSDPGSIPTLDG--------------------------
------------------------------------------------------------
------------------------------------------------------------
------------------------------------------------------------
------------------------------------------------------------
------------------------------------------------------------
------------------------------------------------------------
------------------------------------------------------------
------------------------------------------------------------
------------------------------------------------------------
------------------------------------------------------------
------------------------------------------------------------
------------------------------------------------------------
-----------------------------WIENLMSCKQLAEEDVRRLCDRAREVLQEES
NVQPVKCPVTVCGDIHGQFHDLMELFRIGGPNP----DTNYLFMGDYVDRGYYSVETVTL
LVCLKIRYPQRITILRGNHESRQITQVYGFYDECLRKYGNANVWKYFTDLFDYLPLTALI
------------------------------------------------------------
------------------------------------------------------------
----ENQIFCLHGGLSPSIDTLDNIRSLDRIQEVPHEGPMCDLLWSDP-DDRCGWGISPR
GAGYTFGQDISEAFNHNNGLTLVARAHQLVMEGYNWSQD---------------------
---------------------RNVVTIFSAPNYCYRCGNQAAIMEIDEHLK---------
---------------------------------------------YTFLQFDPCPRAG--
-------------EPMVSRRTP--DYFL---------------------
>XP_750971_Aspergillus_fumigatus
------------------------------------------------------------
--MENNMEIDPARSPEPHHLSPTTDPGSIPTLDG--------------------------
------------------------------------------------------------
------------------------------------------------------------
------------------------------------------------------------
------------------------------------------------------------
------------------------------------------------------------
------------------------------------------------------------
------------------------------------------------------------
------------------------------------------------------------
------------------------------------------------------------
------------------------------------------------------------
------------------------------------------------------------
------------------------------------------------------------
-----------------------------WIENLMACKQLAEDDVRRLCDRAREVLQEES
NVQPVKCPVTVCGDIHGQFHDLMELFRIGGPNP----DTNYLFMGDYVDRGYYSVETVTL
LVCLKIRYPQRITILRGNHESRQITQVYGFYDECLRKYGNANVWKYFTDLFDYLPLTALI
------------------------------------------------------------
------------------------------------------------------------
----ENQIFCLHGGLSPSIDTLDNIRSLDRIQEVPHEGPMCDLLWSDP-DDRCGWGISPR
GAGYTFGQDISEAFNHNNGLTLVARAHQLVMEGYNWSQD---------------------
---------------------RNVVTIFSAPNYCYRCGNQAAIMEIDEHLK---------
---------------------------------------------YTFLQFDPCPRAG--
-------------EPMVSRRTP--DYFL---------------------
>XP_663995_Aspergillus_nidulans
------------------------------------------------------------
--MDNNMEIDAARSPEPHHLSPTTDPGSIPTLDG--------------------------
------------------------------------------------------------
------------------------------------------------------------
------------------------------------------------------------
------------------------------------------------------------
------------------------------------------------------------
------------------------------------------------------------
------------------------------------------------------------
------------------------------------------------------------
------------------------------------------------------------
------------------------------------------------------------
------------------------------------------------------------
------------------------------------------------------------
-----------------------------WIESLMTCKQLAEEDVRRLCDRAREVLQEES
NVQPVKCPVTVCGDIHGQFHDLMELFRIGGPNP----DTNYLFMGDYVDRGYYSVETVTL
LVCLKIRYPQRITILRGNHESRQITQVYGFYDECLRKYGNANVWKYFTDLFDYLPLTALI
------------------------------------------------------------
------------------------------------------------------------
----ENQIFCLHGGLSPSIDTLDNIRSLDRIQEVPHEGPMCDLLWSDP-DDRCGWGISPR
GAGYTFGQDISEAFNHNNGLTLVARAHQLVMEGYNWSQD---------------------
---------------------RNVVTIFSAPNYCYRCGNQAAIMEIDEHLK---------
---------------------------------------------YTFLQFDPCPRAG--
-------------EPMVSRRTP--DYFL---------------------
>XP_001394046_Aspergillus_niger
------------------------------------------------------------
--MDNNMEIDTARSPEPHHLSPTTDPGSIPTLDG--------------------------
------------------------------------------------------------
------------------------------------------------------------
------------------------------------------------------------
------------------------------------------------------------
------------------------------------------------------------
------------------------------------------------------------
------------------------------------------------------------
------------------------------------------------------------
------------------------------------------------------------
------------------------------------------------------------
------------------------------------------------------------
------------------------------------------------------------
-----------------------------WIESLMTCKQLAEEDVRRLCDRAREVLQDES
NVQPVKCPVTVCGDIHGQFHDLMELFRIGGPNP----DTNYLFMGDYVDRGYYSVETVTL
LVCLKIRYPQRITILRGNHESRQITQVYGFYDECLRKYGNANVWKYFTDLFDYLPLTALI
------------------------------------------------------------
------------------------------------------------------------
----ENQIFCLHGGLSPSIDTLDNIRSLDRIQEVPHEGPMCDLLWSDP-DDRCGWGISPR
GAGYTFGQDISEAFNHNNGLTLVARAHQLVMEGYNWSQD---------------------
---------------------RNVVTIFSAPNYCYRCGNQAAIMEIDEHLK---------
---------------------------------------------YTFLQFDPCPRAG--
-------------EPMVSRRTP--DYFL---------------------
>XP_015401125_Aspergillus_nomiae
------------------------------------------------------------
----------------------------MSDLDR--------------------------
------------------------------------------------------------
------------------------------------------------------------
------------------------------------------------------------
------------------------------------------------------------
------------------------------------------------------------
------------------------------------------------------------
------------------------------------------------------------
------------------------------------------------------------
------------------------------------------------------------
------------------------------------------------------------
------------------------------------------------------------
------------------------------------------------------------
-----------------------------AIAQLRACRLIPETQVRELCYKARELLIEEG
NVVCVDAPVTICGDIHGQFHDLMELFRVGGDVP----DTNYLFMGDFVDRGFYSLESFLL
LLCLKVRYPDRITLIRGNHESRQITTVYGFYDECIRKYGSANVWRYCCEVFDYLALGALV
LGTSSELEPT--GPIMNDSTQSTMPIDDAELETEVLNSKGEVTYSSYRPRQGASSDASTE
TRNM----------------------GDIPSQAPL---------RTGAPGTGASGEGAGS
YSSRTGAVLCVHGGLSPLIDTVDKIRLIDRKQEVPHEGAMCDLLWSDP-DEIDGWGLSPR
GAGFLFGGDIVKQFNYRNDLSLIARAHQLVMEGYKEMFD---------------------
---------------------GGIVTVWSAPNYCYRCGNVASILELGEDTSNGGTVTRSN
GDYGRSNGIMT-----------------TDKPG-------VRSPGRRYRVFEAAA-QD--
-------------TRGMPAKKPVADYFLVCPPFLPKTSCQTVDLLVRAF
>XP_023092497_Aspergillus_oryzae
------------------------------------------------------------
----------------------------MSDLDR--------------------------
------------------------------------------------------------
------------------------------------------------------------
------------------------------------------------------------
------------------------------------------------------------
------------------------------------------------------------
------------------------------------------------------------
------------------------------------------------------------
------------------------------------------------------------
------------------------------------------------------------
------------------------------------------------------------
------------------------------------------------------------
------------------------------------------------------------
-----------------------------AIAQLRACRLIPETQVRELCYKARELLIEEG
NVVCVDAPVTICGDIHGQFHDLMELFRVGGDVP----DTNYLFMGDFVDRGFYSLESFLL
LLCLKVRYPDRITLIRGNHESRQITTVYGFYDECIRKYGSANVWRYCCEVFDYLALGALV
LGTSSELEPT--GPVMNDSTQ---------------------------------------
------------------------------------------------------------
----TGAVLCVHGGLSPLIDTVDKIRLIDRKQEVPHEGAMCDLLWSDP-DEIDGWGLSPR
GAGFLFGGDIVKQFNYRNDLSLIARAHQLVMEGYKEMFD---------------------
---------------------GGIVTVWSAPNYCYRCGNVASILELGEDTSNGGTVTRSN
GDYGRSNGIMT-----------------VDRPG-------VRSPGRRYRVFEAAA-QD--
-------------TRGMPAKKPVADYFL---------------------
>XP_040640049_Aspergillus_ruber
------------------------------------------------------------
--MDTTMEIDTARSPEPHHLSPITDSGSIPTLDG--------------------------
------------------------------------------------------------
------------------------------------------------------------
------------------------------------------------------------
------------------------------------------------------------
------------------------------------------------------------
------------------------------------------------------------
------------------------------------------------------------
------------------------------------------------------------
------------------------------------------------------------
------------------------------------------------------------
------------------------------------------------------------
------------------------------------------------------------
-----------------------------WIESLMTCKQLAEEDVRRLCDRAREVLQEES
NVQPVKCPVTVCGDIHGQFHDLMELFRIGGPNP----DTNYLFMGDYVDRGYYSVETVTL
LVCLKIRYPQRITILRGNHESRQITQVYGFYDECLRKYGNANVWKYFTDLFDYLPLTALI
------------------------------------------------------------
------------------------------------------------------------
----ENQIFCLHGGLSPSIDTLDNIRSLDRIQEVPHEGPMCDLLWSDP-DDRCGWGISPR
GAGYTFGQDISEAFNHNNGLTLVARAHQLVMEGYNWSQD---------------------
---------------------RNVVTIFSAPNYCYRCGNQAAIMEIDEHLK---------
---------------------------------------------YTFLQFDPSPRAG--
-------------EPMVSRRTP--DYFL---------------------
>XP_040702962_Aspergillus_sydowii
------------------------------------------------------------
--MDNNMEIDAARSPEPHHLSPTTDPGSIPTLDG--------------------------
------------------------------------------------------------
------------------------------------------------------------
------------------------------------------------------------
------------------------------------------------------------
------------------------------------------------------------
------------------------------------------------------------
------------------------------------------------------------
------------------------------------------------------------
------------------------------------------------------------
------------------------------------------------------------
------------------------------------------------------------
------------------------------------------------------------
-----------------------------WIENLMTCKQLAEEDVRRLCDRAREVLQDES
NVQPVKCPVTVCGDIHGQFHDLMELFRIGGPNP----DTNYLFMGDYVDRGYYSVETVTL
LVCLKIRYPQRITILRGNHESRQITQVYGFYDECLRKYGNANVWKCFTDLFDYLPLTALI
------------------------------------------------------------
------------------------------------------------------------
----ENQIFCLHGGLSPSIDTLDNIRSLDRIQEVPHEGPMCDLLWSDP-DDRCGWGISPR
GAGYTFGQDISEAFNHNNGLTLVARAHQLVMEGYNWSQD---------------------
---------------------RNVVTIFSAPNYCYRCGNQAAIMEIDEHLK---------
---------------------------------------------YTFLQFDPCPRAG--
-------------EPMVSRRTP--DYFL---------------------
>XP_001218682_Aspergillus_terreus
------------------------------------------------------------
--MDNNMEIDTARSPEPHHLSPTTDSGSIPTLDG--------------------------
------------------------------------------------------------
------------------------------------------------------------
------------------------------------------------------------
------------------------------------------------------------
------------------------------------------------------------
------------------------------------------------------------
------------------------------------------------------------
------------------------------------------------------------
------------------------------------------------------------
------------------------------------------------------------
------------------------------------------------------------
------------------------------------------------------------
-----------------------------WIENLMNCKQLAEEDVRRLCDRAREVLQDES
NVQPVKCPVTVCGDIHGQFHDLMELFRIGGPNP----DTNYLFMGDYVDRGYYSVETVTL
LVCLKIRYPQRITILRGNHESRQITQVYGFYDECLRKYGNANVWKYFTDLFDYLPLTALI
------------------------------------------------------------
------------------------------------------------------------
----ENQIFCLHGGLSPSIDTLDNIRSLDRIQEVPHEGPMCDLLWSDP-DDRCGWGISPR
GAGYTFGQDISEAFNHNNGLTLVARAHQLVMEGYNWSQD---------------------
---------------------RNVVTIFSAPNYCYRCGNQAAIMEIDEHLK---------
---------------------------------------------YTFLQFDPCPRAG--
-------------EPMVSRRTP--DYFL---------------------
>XP_022490730_Penicillium_arizonense
------------------------------------------------------------
--MDNNMEIDTARSPEPHHLSPTSDPGSIPTLDG--------------------------
------------------------------------------------------------
------------------------------------------------------------
------------------------------------------------------------
------------------------------------------------------------
------------------------------------------------------------
------------------------------------------------------------
------------------------------------------------------------
------------------------------------------------------------
------------------------------------------------------------
------------------------------------------------------------
------------------------------------------------------------
------------------------------------------------------------
-----------------------------WIESLMTCKQLAEEDVRRLCDRAREVLQEES
NVQPVKCPVTVCGDIHGQFHDLMELFRIGGPNP----DTNYLFMGDYVDRGYYSVETVTL
LVCLKIRYPQRITILRGNHESRQITQVYGFYDECLRKYGNANVWKYFTDLFDYLPLTALI
------------------------------------------------------------
------------------------------------------------------------
----ENQIFCLHGGLSPSIDTLDNIRSLDRIQEVPHEGPMCDLLWSDP-DDRCGWGISPR
GAGYTFGQDISEAFNHNNGLTLVARAHQLVMEGYNWSQD---------------------
---------------------RNVVTIFSAPNYCYRCGNQAAIMEIDEHLK---------
---------------------------------------------YTFLQFDPCPRAG--
-------------EPMVSRRTP--DYFL---------------------
>XP_014535745_Penicillium_digitatum
------------------------------------------------------------
--MDNNMEIDTARSPEPHHLSPTGDSGSVPTLDG--------------------------
------------------------------------------------------------
------------------------------------------------------------
------------------------------------------------------------
------------------------------------------------------------
------------------------------------------------------------
------------------------------------------------------------
------------------------------------------------------------
------------------------------------------------------------
------------------------------------------------------------
------------------------------------------------------------
------------------------------------------------------------
------------------------------------------------------------
-----------------------------WIETLMTCKQLAEEDVRRLCDRAKEVLQEES
NVQPVKCPVTVCGDIHGQFHDLMELFRIGGPNP----DTNYLFMGDYVDRGYYSVETVTL
LVSLKIRYPQRITILRGNHESRQITQVYGFYDECLRKYGNANVWKYFTELFDYLPLTALI
------------------------------------------------------------
------------------------------------------------------------
----ENQIFCLHGGLSPSIDTLDNIRSLDRIQEVPHEGPMCDLLWSDP-DDRCGWGISPR
GAGYTFGQDISEAFNHNNGLTLVARAHQLVMEGYNWSQD---------------------
---------------------RNVVTIFSAPNYCYRCGNQAAIMEIDEHLK---------
---------------------------------------------YTFLQFDPCPRAG--
-------------EPMVSRRTP--DYFL---------------------
>XP_016597329_Penicillium_expansum
------------------------------------------------------------
--MDNNMEIDTARSPEPHRLSPTSDPGSIPTLDG--------------------------
------------------------------------------------------------
------------------------------------------------------------
------------------------------------------------------------
------------------------------------------------------------
------------------------------------------------------------
------------------------------------------------------------
------------------------------------------------------------
------------------------------------------------------------
------------------------------------------------------------
------------------------------------------------------------
------------------------------------------------------------
------------------------------------------------------------
-----------------------------WIESLMTCKQLAEEDVRRLCDRAREVLQEES
NVQPVKCPVTVCGDIHGQFHDLMELFRIGGPNP----DTNYLFMGDYVDRGYYSVETVTL
LVSLKIRYPQRITILRGNHESRQITQVYGFYDECLRKYGNANVWKYFTDLFDYLPLTALI
------------------------------------------------------------
------------------------------------------------------------
----ENQIFCLHGGLSPSIDTLDNIRSLDRIQEVPHEGPMCDLLWSDP-DDRCGWGISPR
GAGYTFGQDISEAFNHNNGLTLVARAHQLVMEGYNWSQD---------------------
---------------------RNVVTIFSAPNYCYRCGNQAAIMEIDEHLK---------
---------------------------------------------YTFLQFDPCPRAG--
-------------EPMVSRRTP--DYFL---------------------
>XP_040651377_Penicillium_griseofulvum
------------------------------------------------------------
--MDNNMEIDTARSPEPHHLSPTSDPGSIPTLDG--------------------------
------------------------------------------------------------
------------------------------------------------------------
------------------------------------------------------------
------------------------------------------------------------
------------------------------------------------------------
------------------------------------------------------------
------------------------------------------------------------
------------------------------------------------------------
------------------------------------------------------------
------------------------------------------------------------
------------------------------------------------------------
------------------------------------------------------------
-----------------------------WIESLMTCKQLAEEDVRRLCDRAREVLQEES
NVQPVKCPVTVCGDIHGQFHDLMELFRIGGPNP----DTNYLFMGDYVDRGYYSVETVTL
LVSLKIRYPNRITILRGNHESRQITQVYGFYDECLRKYGNANVWKYFTDLFDYLPLTALI
------------------------------------------------------------
------------------------------------------------------------
----ENQIFCLHGGLSPSIDTLDNIRSLDRIQEVPHEGPMCDLLWSDP-DDRCGWGISPR
GAGYTFGQDISEAFNHNNGLTLVARAHQLVMEGYNWSQD---------------------
---------------------RNVVTIFSAPNYCYRCGNQAAIMEIDEHLK---------
---------------------------------------------YTFLQFDPCPRAG--
-------------EPMVSRRTP--DYFL---------------------
>XP_038933717_Penicillium_roqueforti
------------------------------------------------------------
--MDNNMEIDTARSPEPHHLSPTSDPGSIPTLDG--------------------------
------------------------------------------------------------
------------------------------------------------------------
------------------------------------------------------------
------------------------------------------------------------
------------------------------------------------------------
------------------------------------------------------------
------------------------------------------------------------
------------------------------------------------------------
------------------------------------------------------------
------------------------------------------------------------
------------------------------------------------------------
------------------------------------------------------------
-----------------------------WIESLMTCKQLAEEDVRRLCDRAREVLQEES
NVQPVKCPVTVCGDIHGQFHDLMELFRIGGPNP----DTNYLFMGDYVDRGYYSVETVTL
LVSLKIRYPQRITILRGNHESRQITQVYGFYDECLRKYGNANVWKYFTDLFDYLPLTALI
------------------------------------------------------------
------------------------------------------------------------
----ENQIFCLHGGLSPSIDTLDNIRSLDRIQEVPHEGPMCDLLWSDP-DDRCGWGISPR
GAGYTFGQDISEAFNHNNGLTLVARAHQLVMEGYNWSQD---------------------
---------------------RNVVTIFSAPNYCYRCGNQAAIMEIDEHLK---------
---------------------------------------------YTFLQFDPCPRAG--
-------------EPMVSRRTP--DYFL---------------------
>XP_002569056_Penicillium_rubens
------------------------------------------------------------
------MEIDTARSPEPHHLSPVNDPGSIPTLDG--------------------------
------------------------------------------------------------
------------------------------------------------------------
------------------------------------------------------------
------------------------------------------------------------
------------------------------------------------------------
------------------------------------------------------------
------------------------------------------------------------
------------------------------------------------------------
------------------------------------------------------------
------------------------------------------------------------
------------------------------------------------------------
------------------------------------------------------------
-----------------------------WIESLMTCKQLAEEDVRRLCDRAREVLQEES
NVQPVKCPVTVCGDIHGQFHDLMELFRIGGPNP----DTNYLFMGDYVDRGYYSVETVTL
LVSLKIRYPQRITILRGNHESRQITQVYGFYDECLRKYGNANVWKYFTDLFDYLPLTALI
------------------------------------------------------------
------------------------------------------------------------
----ENQIFCLHGGLSPSIDTLDNIRSLDRIQEVPHEGPMCDLLWSDP-DDRCGWGISPR
GAGYTFGQDISEAFNHNNGLTLVARAHQLVMEGYNWSQD---------------------
---------------------RNVVTIFSAPNYCYRCGNQAAIMEIDEHLK---------
---------------------------------------------YTFLQFDPCPRAG--
-------------EPMVSRRTP--DYFL---------------------
>XP_040814981_Penicillium_solitum
------------------------------------------------------------
--MDTSMEIDTARSPEPHHLSPTSDPGSIPTLDG--------------------------
------------------------------------------------------------
------------------------------------------------------------
------------------------------------------------------------
------------------------------------------------------------
------------------------------------------------------------
------------------------------------------------------------
------------------------------------------------------------
------------------------------------------------------------
------------------------------------------------------------
------------------------------------------------------------
------------------------------------------------------------
------------------------------------------------------------
-----------------------------WIESLMTCKQLAEEDVRRLCDRAREVLQEES
NVQPVKCPVTVCGDIHGQFHDLMELFRIGGPNP----DTNYLFMGDYVDRGYYSVETVTL
LVSLKIRYPQRITILRGNHESRQITQVYGFYDECLRKYGNANVWKYFTDLFDYLPLTALI
------------------------------------------------------------
------------------------------------------------------------
----ENQIFCLHGGLSPSIDTLDNIRSLDRIQEVPHEGPMCDLLWSDP-DDRCGWGISPR
GAGYTFGQDISEAFNHNNGLTLVARAHQLVMEGYNWSQD---------------------
---------------------RNVVTIFSAPNYCYRCGNQAAIMEIDEHLK---------
---------------------------------------------YTFLQFDPCPRAG--
-------------EPMVSRRTP--DYFL---------------------
>XP_022579480_Penicilliopsis_zonata
------------------------------------------------------------
------MEIDTARSPEPHHLSPTSDPGSIPTLDG--------------------------
------------------------------------------------------------
------------------------------------------------------------
------------------------------------------------------------
------------------------------------------------------------
------------------------------------------------------------
------------------------------------------------------------
------------------------------------------------------------
------------------------------------------------------------
------------------------------------------------------------
------------------------------------------------------------
------------------------------------------------------------
------------------------------------------------------------
-----------------------------WIESLMTCKQLAEEDVRRLCDRAREVLQEES
NVQPVKCPVTVCGDIHGQFHDLMELFRIGGPNP----DTNYLFMGDYVDRGYYSVETVTL
LVCLKIRYPQRITILRGNHESRQITQVYGFYDECLRKYGNANVWKYFTDLFDYLPLTALI
------------------------------------------------------------
------------------------------------------------------------
----ENQIFCLHGGLSPSIDTLDNIRSLDRIQEVPHEGPMCDLLWSDP-DDRCGWGISPR
GAGYTFGQDISEAFNHNNGLTLVARAHQLVMEGYNWSQD---------------------
---------------------RNVVTIFSAPNYCYRCGNQAAIMEIDEHLK---------
---------------------------------------------YTFLQFDPCPRAG--
-------------EPMVSRRTP--DYFL---------------------
>XP_016624528_Cladophialophora_bantiana
------------------------------------------------------------
--MDTKMDVDVGKPAQPHGLSPATDPQSIPTLDG--------------------------
------------------------------------------------------------
------------------------------------------------------------
------------------------------------------------------------
------------------------------------------------------------
------------------------------------------------------------
------------------------------------------------------------
------------------------------------------------------------
------------------------------------------------------------
------------------------------------------------------------
------------------------------------------------------------
------------------------------------------------------------
------------------------------------------------------------
-----------------------------WIESLMDCKQLAESDVSRLCDRAREVLQEES
NVQPVKCPVTVCGDIHGQFHDLMELFRIGGPNP----DTNYLFMGDYVDRGYYSVETVTL
LVALKIRYPSRITILRGNHESRQITQVYGFYDECLRKYGNANVWKYFTDLFDYLPLTALI
------------------------------------------------------------
------------------------------------------------------------
----DNQIFCLHGGLSPSIDTLDNIRSLDRIQEVPHEGPMCDLLWSDP-DDRCGWGISPR
GAGYTFGQDISEAFNHNNGLTLVARAHQLVMEGYNWSQD---------------------
---------------------RNVVTIFSAPNYCYRCGNQAAIMEIDEHLK---------
---------------------------------------------YTFLQFDPCPRAG--
-------------EPMVSRRTP--DYFL---------------------
>XP_008729710_Cladophialophora_carrionii
------------------------------------------------------------
------MDVDVGKPAQPHGLSPATDAQSIPTLDG--------------------------
------------------------------------------------------------
------------------------------------------------------------
------------------------------------------------------------
------------------------------------------------------------
------------------------------------------------------------
------------------------------------------------------------
------------------------------------------------------------
------------------------------------------------------------
------------------------------------------------------------
------------------------------------------------------------
------------------------------------------------------------
------------------------------------------------------------
-----------------------------WIESLMDCKQLSEGDVSRLCDRAREVLQEES
NVQPVKCPVTVCGDIHGQFHDLMELFRIGGPNP----DTNYLFMGDYVDRGYYSVETVTL
LVALKIRYPQRITILRGNHESRQITQVYGFYDECLRKYGNANVWKYFTDLFDYLPLTALI
------------------------------------------------------------
------------------------------------------------------------
----DNQIFCLHGGLSPSIDTLDNIRSLDRIQEVPHEGPMCDLLWSDP-DDRCGWGISPR
GAGYTFGQDISEAFNHNNGLTLVARAHQLVMEGYNWSQD---------------------
---------------------RNVVTIFSAPNYCYRCGNQAAIMEIDEHLK---------
---------------------------------------------YTFLQFDPCPRAG--
-------------EPMVSRRTP--DYFL---------------------
>XP_016254514_Cladophialophora_immunda
------------------------------------------------------------
--MDTKMDVDVGKPAQPHGLSPATDPQSIPTLDG--------------------------
------------------------------------------------------------
------------------------------------------------------------
------------------------------------------------------------
------------------------------------------------------------
------------------------------------------------------------
------------------------------------------------------------
------------------------------------------------------------
------------------------------------------------------------
------------------------------------------------------------
------------------------------------------------------------
------------------------------------------------------------
------------------------------------------------------------
-----------------------------WIESLMDCKQLAESDVSRLCDRAREVLQEES
NVQPVKCPVTVCGDIHGQFHDLMELFRIGGPNP----DTNYLFMGDYVDRGYYSVETVTL
LVALKIRYPSRITILRGNHESRQITQVYGFYDECLRKYGNANVWKYFTDLFDYLPLTALI
------------------------------------------------------------
------------------------------------------------------------
----DNQIFCLHGGLSPSIDTLDNIRSLDRIQEVPHEGPMCDLLWSDP-DDRCGWGISPR
GAGYTFGQDISEAFNHNNGLTLVARAHQLVMEGYNWSQD---------------------
---------------------RNVVTIFSAPNYCYRCGNQAAIMEIDEHLK---------
---------------------------------------------YTFLQFDPCPRAG--
-------------EPMVSRRTP--DYFL---------------------
>XP_007740820_Cladophialophora_psammophila
------------------------------------------------------------
--MDTKMDVDVGKPAQPHGLSPATDPQSIPTLDG--------------------------
------------------------------------------------------------
------------------------------------------------------------
------------------------------------------------------------
------------------------------------------------------------
------------------------------------------------------------
------------------------------------------------------------
------------------------------------------------------------
------------------------------------------------------------
------------------------------------------------------------
------------------------------------------------------------
------------------------------------------------------------
------------------------------------------------------------
-----------------------------WIESLMDCKQLAESDVSRLCDRAREVLQEES
NVQPVKCPVTVCGDIHGQFHDLMELFRIGGPNP----DTNYLFMGDYVDRGYYSVETVTL
LVALKIRYPSRITILRGNHESRQITQVYGFYDECLRKYGNANVWKYFTDLFDYLPLTALI
------------------------------------------------------------
------------------------------------------------------------
----DNQIFCLHGGLSPSIDTLDNIRSLDRIQEVPHEGPMCDLLWSDP-DDRCGWGISPR
GAGYTFGQDISEAFNHNNGLTLVARAHQLVMEGYNWSQD---------------------
---------------------RNVVTIFSAPNYCYRCGNQAAIMEIDEHLK---------
---------------------------------------------YTFLQFDPCPRAG--
-------------EPMVSRRTP--DYFL---------------------
>XP_018696274_Fonsecaea_erecta
------------------------------------------------------------
----------------------------MSDLDK--------------------------
------------------------------------------------------------
------------------------------------------------------------
------------------------------------------------------------
------------------------------------------------------------
------------------------------------------------------------
------------------------------------------------------------
------------------------------------------------------------
------------------------------------------------------------
------------------------------------------------------------
------------------------------------------------------------
------------------------------------------------------------
------------------------------------------------------------
-----------------------------AIAQLRACRPIPEPQVRELCYKARELLIEEG
NVVTVDAPVTICGDIHGQFHDLMELFRVGGDVP----DTNYLFMGDFVDRGFYSLESFLL
LLCLKVRYPDRITLIRGNHESRQITTVYGFYDECIRKYGSANVWRYCCEVFDYLALGALI
LGATTDVPPPAGGPMADE-----------DLESEVLNANGEIISKTLRRQFASLSMGSPQ
QSQTFGDGSRISPAPDVDLPSSLDAPQSSPSQPPP---------SLFQPPTSS-------
----TGAVLCVHGGLSPLVETVDKIRLIDRKQEVPHEGAMCDLLWSDP-DEIEGWGLSPR
GAGFLFGADIVRHFNHNNDLSLIARAHQLVMEGYKEMFD---------------------
---------------------KTIVTVWSAPNYCYRCGNVAAILELGEDGSNGGCIQRAN
GDQGRREPVGG-----------------DGSGGGTGVLWNLATPGRRYRVFEAAP-QG--
-------------TRGMPAKKPVGEYFL---------------------
>XP_022506590_Fonsecaea_monophora
------------------------------------------------------------
--MDTKMDVDVGKPAQPHGLSPATDPQSIPTLDG--------------------------
------------------------------------------------------------
------------------------------------------------------------
------------------------------------------------------------
------------------------------------------------------------
------------------------------------------------------------
------------------------------------------------------------
------------------------------------------------------------
------------------------------------------------------------
------------------------------------------------------------
------------------------------------------------------------
------------------------------------------------------------
------------------------------------------------------------
-----------------------------WIESLMDCKQLAESDVSRLCDRAREVLQEES
NVQPVKCPVTVCGDIHGQFHDLMELFRIGGPNP----DTNYLFMGDYVDRGYYSVETVTL
LVALKIRYPARITILRGNHESRQITQVYGFYDECLRKYGNANVWKYFTDLFDYLPLTALI
------------------------------------------------------------
------------------------------------------------------------
----DNQIFCLHGGLSPSIDTLDNIRSLDRIQEVPHEGPMCDLLWSDP-DDRCGWGISPR
GAGYTFGQDISEAFNHNNGLTLVARAHQLVMEGYNWSQD---------------------
---------------------RNVVTIFSAPNYCYRCGNQAAIMEIDEHLK---------
---------------------------------------------YTFLQFDPCPRAG--
-------------EPMVSRRTP--DYFL---------------------
>XP_016635840_Fonsecaea_multimorphosa
------------------------------------------------------------
--MDTKMDVDVGKAAQPHGLSPATDPQSIPTLDG--------------------------
------------------------------------------------------------
------------------------------------------------------------
------------------------------------------------------------
------------------------------------------------------------
------------------------------------------------------------
------------------------------------------------------------
------------------------------------------------------------
------------------------------------------------------------
------------------------------------------------------------
------------------------------------------------------------
------------------------------------------------------------
------------------------------------------------------------
-----------------------------WIESLMDCKQLAESDVSRLCDRAREVLQEES
NVQPVKCPVTVCGDIHGQFHDLMELFRIGGPNP----DTNYLFMGDYVDRGYYSVETVTL
LVALKIRYPSRITILRGNHESRQITQVYGFYDECLRKYGNANVWKYFTDLFDYLPLTALI
------------------------------------------------------------
------------------------------------------------------------
----DNQIFCLHGGLSPSIDTLDNIRSLDRIQEVPHEGPMCDLLWSDP-DDRCGWGISPR
GAGYTFGQDISEAFNHNNGLTLVARAHQLVMEGYNWSQD---------------------
---------------------RNVVTIFSAPNYCYRCGNQAAIMEIDEHLK---------
---------------------------------------------YTFLQFDPCPRAG--
-------------EPMVSRRTP--DYFL---------------------
>XP_022505411_Fonsecaea_nubica
------------------------------------------------------------
------MDVDVGKPAQPHGLSPATDPQSIPTLDG--------------------------
------------------------------------------------------------
------------------------------------------------------------
------------------------------------------------------------
------------------------------------------------------------
------------------------------------------------------------
------------------------------------------------------------
------------------------------------------------------------
------------------------------------------------------------
------------------------------------------------------------
------------------------------------------------------------
------------------------------------------------------------
------------------------------------------------------------
-----------------------------WIESLMDCKQLAESDVSRLCDRAREVLQEES
NVQPVKCPVTVCGDIHGQFHDLMELFRIGGPNP----DTNYLFMGDYVDRGYYSVETVTL
LVALKIRYPSRITILRGNHESRQITQVYGFYDECLRKYGNANVWKYFTDLFDYLPLTALI
------------------------------------------------------------
------------------------------------------------------------
----DNQIFCLHGGLSPSIDTLDNIRSLDRIQEVPHEGPMCDLLWSDP-DDRCGWGISPR
GAGYTFGQDISEAFNHNNGLTLVARAHQLVMEGYNWSQD---------------------
---------------------RNVVTIFSAPNYCYRCGNQAAIMEIDEHLK---------
---------------------------------------------YTFLQFDPCPRAG--
-------------EPMVSRRTP--DYFL---------------------
>XP_013285760_Fonsecaea_pedrosoi
------------------------------------------------------------
--MDTKMDVDVGKPAQPHGLSPATDPQSIPTLDG--------------------------
------------------------------------------------------------
------------------------------------------------------------
------------------------------------------------------------
------------------------------------------------------------
------------------------------------------------------------
------------------------------------------------------------
------------------------------------------------------------
------------------------------------------------------------
------------------------------------------------------------
------------------------------------------------------------
------------------------------------------------------------
------------------------------------------------------------
-----------------------------WIESLMDCKQLAESDVSRLCDRAREVLQEES
NVQPVKCPVTVCGDIHGQFHDLMELFRIGGPNP----DTNYLFMGDYVDRGYYSVETVTL
LVALKIRYPARITILRGNHESRQITQVYGFYDECLRKYGNANVWKYFTDLFDYLPLTALI
------------------------------------------------------------
------------------------------------------------------------
----DNQIFCLHGGLSPSIDTLDNIRSLDRIQEVPHEGPMCDLLWSDP-DDRCGWGISPR
GAGYTFGQDISEAFNHNNGLTLVARAHQLVMEGYNWSQD---------------------
---------------------RNVVTIFSAPNYCYRCGNQAAIMEIDEHLK---------
---------------------------------------------YTFLQFDPCPRAG--
-------------EPMVSRRTP--DYFL---------------------
>XP_007760383_Cladophialophora_yegresii
------------------------------------------------------------
------MDVDVGKPAQPHGLSPATDAQSIPTLDG--------------------------
------------------------------------------------------------
------------------------------------------------------------
------------------------------------------------------------
------------------------------------------------------------
------------------------------------------------------------
------------------------------------------------------------
------------------------------------------------------------
------------------------------------------------------------
------------------------------------------------------------
------------------------------------------------------------
------------------------------------------------------------
------------------------------------------------------------
-----------------------------WIESLMDCKQLSEADVSRLCDRAREVLQEES
NVQPVKCPVTVCGDIHGQFHDLMELFRIGGPNP----DTNYLFMGDYVDRGYYSVETVTL
LVALKIRYPQRITILRGNHESRQITQVYGFYDECLRKYGNANVWKYFTDLFDYLPLTALI
------------------------------------------------------------
------------------------------------------------------------
----DNQIFCLHGGLSPSIDTLDNIRSLDRIQEVPHEGPMCDLLWSDP-DDRCGWGISPR
GAGYTFGQDISEAFNHNNGLTLVARAHQLVMEGYNWSQD---------------------
---------------------RNVVTIFSAPNYCYRCGNQAAIMEIDEHLK---------
---------------------------------------------YTFLQFDPCPRAG--
-------------EPMVSRRTP--DYFL---------------------
>XP_016241601_Exophiala_spinifera
------------------------------------------------------------
--MDSKMDVDVGKPAQPHGLSAVTDSQSIPTLDG--------------------------
------------------------------------------------------------
------------------------------------------------------------
------------------------------------------------------------
------------------------------------------------------------
------------------------------------------------------------
------------------------------------------------------------
------------------------------------------------------------
------------------------------------------------------------
------------------------------------------------------------
------------------------------------------------------------
------------------------------------------------------------
------------------------------------------------------------
-----------------------------WIESLMDCKQLAESDVSRLCDRAREVLQEES
NVQPVKCPVTVCGDIHGQFHDLMELFRIGGPNP----DTNYLFMGDYVDRGYYSVETVTL
LVALKIRYPSRITILRGNHESRQITQVYGFYDECLRKYGNANVWKYFTDLFDYLPLTALI
------------------------------------------------------------
------------------------------------------------------------
----DNQIFCLHGGLSPSIDTLDNIRSLDRIQEVPHEGPMCDLLWSDP-DDRCGWGISPR
GAGYTFGQDISEAFNHNNGLTLVARAHQLVMEGYNWSQD---------------------
---------------------RNVVTIFSAPNYCYRCGNQAAIMEIDEHLK---------
---------------------------------------------YTFLQFDPCPRAG--
-------------EPMVSRRTP--DYFL---------------------
>XP_016260354_Exophiala_oligosperma
------------------------------------------------------------
--MDSKMDVDVGKPAQPHGLSPVTDSQSIPTLDG--------------------------
------------------------------------------------------------
------------------------------------------------------------
------------------------------------------------------------
------------------------------------------------------------
------------------------------------------------------------
------------------------------------------------------------
------------------------------------------------------------
------------------------------------------------------------
------------------------------------------------------------
------------------------------------------------------------
------------------------------------------------------------
------------------------------------------------------------
-----------------------------WIESLMDCKQLAESDVSRLCDRAREVLQEES
NVQPVKCPVTVCGDIHGQFHDLMELFRIGGPNP----DTNYLFMGDYVDRGYYSVETVTL
LVALKIRYPSRITILRGNHESRQITQVYGFYDECLRKYGNANVWKYFTDLFDYLPLTALI
------------------------------------------------------------
------------------------------------------------------------
----DNQIFCLHGGLSPSIDTLDNIRSLDRIQEVPHEGPMCDLLWSDP-DDRCGWGISPR
GAGYTFGQDISEAFNHNNGLTLVARAHQLVMEGYNWSQD---------------------
---------------------RNVVTIFSAPNYCYRCGNQAAIMEIDEHLK---------
---------------------------------------------YTFLQFDPCPRAG--
-------------EPMVSRRTP--DYFL---------------------
>XP_013321044_Exophiala_xenobiotica
------------------------------------------------------------
--MDSKMDVDVGKPAQPHGLSPVTDSQSIPTLDG--------------------------
------------------------------------------------------------
------------------------------------------------------------
------------------------------------------------------------
------------------------------------------------------------
------------------------------------------------------------
------------------------------------------------------------
------------------------------------------------------------
------------------------------------------------------------
------------------------------------------------------------
------------------------------------------------------------
------------------------------------------------------------
------------------------------------------------------------
-----------------------------WIESLMDCKQLAESDVSRLCDRAREVLQEES
NVQPVKCPVTVCGDIHGQFHDLMELFRIGGPNP----DTNYLFMGDYVDRGYYSVETVTL
LVALKIRYPSRITILRGNHESRQITQVYGFYDECLRKYGNANVWKYFTDLFDYLPLTALI
------------------------------------------------------------
------------------------------------------------------------
----DNQIFCLHGGLSPSIDTLDNIRSLDRIQEVPHEGPMCDLLWSDP-DDRCGWGISPR
GAGYTFGQDISEAFNHNNGLTLVARAHQLVMEGYNWSQD---------------------
---------------------RNVVTIFSAPNYCYRCGNQAAIMEIDEHLK---------
---------------------------------------------YTFLQFDPCPRAG--
-------------EPMVSRRTP--DYFL---------------------
>XP_007721653_Capronia_coronata
------------------------------------------------------------
--MDSKMDVDVGKPAQPHGLSPASDPQSIPTLDG--------------------------
------------------------------------------------------------
------------------------------------------------------------
------------------------------------------------------------
------------------------------------------------------------
------------------------------------------------------------
------------------------------------------------------------
------------------------------------------------------------
------------------------------------------------------------
------------------------------------------------------------
------------------------------------------------------------
------------------------------------------------------------
------------------------------------------------------------
-----------------------------WIESLMDCKQLAESDVARLCDRAREILQEES
NVQPVKCPVTVCGDIHGQFHDLMELFRIGGPNP----DTNYLFMGDYVDRGYYSVETVTL
LVALKIRYPARITILRGNHESRQITQVYGFYDECLRKYGNANVWKYFTDLFDYLPLTALI
------------------------------------------------------------
------------------------------------------------------------
----DNQIFCLHGGLSPSIDTLDNIRSLDRIQEVPHEGPMCDLLWSDP-DDRCGWGISPR
GAGYTFGQDISEAFNHNNGLTLVARAHQLVMEGYNWSQD---------------------
---------------------RNVVTIFSAPNYCYRCGNQAAIMEIDEHLK---------
---------------------------------------------YTFLQFDPCPRAG--
-------------EPMVSRRTP--DYFL---------------------
>XP_007733739_Capronia_epimyces
------------------------------------------------------------
--MDSKMDVDVGKPAQPHGLSPATDPQSISTLDG--------------------------
------------------------------------------------------------
------------------------------------------------------------
------------------------------------------------------------
------------------------------------------------------------
------------------------------------------------------------
------------------------------------------------------------
------------------------------------------------------------
------------------------------------------------------------
------------------------------------------------------------
------------------------------------------------------------
------------------------------------------------------------
------------------------------------------------------------
-----------------------------WIESLMDCKQLAESDVARLCDRAREILQEES
NVQPVKCPVTVCGDIHGQFHDLMELFRIGGPNP----DTNYLFMGDYVDRGYYSVETVTL
LVALKIRYPSRITILRGNHESRQITQVYGFYDECLRKYGNANVWKYFTDLFDYLPLTALI
------------------------------------------------------------
------------------------------------------------------------
----DNQIFCLHGGLSPSIDTLDNIRSLDRIQEVPHEGPMCDLLWSDP-DDRCGWGISPR
GAGYTFGQDISEAFNHNNGLTLVARAHQLVMEGYNWSQD---------------------
---------------------RNVVTIFSAPNYCYRCGNQAAIMEIDEHLK---------
---------------------------------------------YTFLQFDPCPRAG--
-------------EPMVSRRTP--DYFL---------------------
>XP_009154463_Exophiala_dermatitidis
------------------------------------------------------------
------MDVDVGKPAQPHGLSPATDPQSIPTLDG--------------------------
------------------------------------------------------------
------------------------------------------------------------
------------------------------------------------------------
------------------------------------------------------------
------------------------------------------------------------
------------------------------------------------------------
------------------------------------------------------------
------------------------------------------------------------
------------------------------------------------------------
------------------------------------------------------------
------------------------------------------------------------
------------------------------------------------------------
-----------------------------WIESLMDCKQLAESDVARLCDRAREILQEES
NVQPVKCPVTVCGDIHGQFHDLMELFRIGGPNP----DTNYLFMGDYVDRGYYSVETVTL
LVALKIRYPSRITILRGNHESRQITQVYGFYDECLRKYGNANVWKYFTDLFDYLPLTALI
------------------------------------------------------------
------------------------------------------------------------
----DNQIFCLHGGLSPSIDTLDNIRSLDRIQEVPHEGPMCDLLWSDP-DDRCGWGISPR
GAGYTFGQDISEAFNHNNGLTLVARAHQLVMEGYNWSQD---------------------
---------------------RNVVTIFSAPNYCYRCGNQAAIMEIDEHLK---------
---------------------------------------------YTFLQFDPCPRAG--
-------------EPMVSRRTP--DYFL---------------------
>XP_013258054_Exophiala_aquamarina
------------------------------------------------------------
------MDLDVAKPTQPHGLSPASDPNSISTLDG--------------------------
------------------------------------------------------------
------------------------------------------------------------
------------------------------------------------------------
------------------------------------------------------------
------------------------------------------------------------
------------------------------------------------------------
------------------------------------------------------------
------------------------------------------------------------
------------------------------------------------------------
------------------------------------------------------------
------------------------------------------------------------
------------------------------------------------------------
-----------------------------WIEQLLNLKQLPESDVIRLCERAKEILQVES
NVQNVKCPVTVCGDIHGQFHDLVELFRIGGNCP----DTNYLFMGDYVDRGFSSCETVTL
LVCMKIRYPSRITLTRGNHESRQITQVYGFYDECLRKYGNANVWKYFTDLFDYLPLTALI
------------------------------------------------------------
------------------------------------------------------------
----DNQIFCLHGGLSPSIDTLDNIRSLDRIQEVPHEGPMCDLLWSDP-DDRCGWGISPR
GAGYTFGSDISEAYNHNNGLTLVARAHQLVMEGYNWSHD---------------------
---------------------RNVCTVFSAPNYCYRCGNLAAIMEIDENLK---------
---------------------------------------------YTFLQFDPCPRAG--
-------------EPMVSRRTP--DYFL---------------------
>XP_016224043_Exophiala_mesophila
------------------------------------------------------------
--MDSKMDVDVGKPAQPHGLSPVSDPQSIPTLDG--------------------------
------------------------------------------------------------
------------------------------------------------------------
------------------------------------------------------------
------------------------------------------------------------
------------------------------------------------------------
------------------------------------------------------------
------------------------------------------------------------
------------------------------------------------------------
------------------------------------------------------------
------------------------------------------------------------
------------------------------------------------------------
------------------------------------------------------------
-----------------------------WIESLMECKQLAESDVARLCDRAREVLEQES
NVQAVKCPVTVCGDIHGQFHDLMELFRIGGPNP----DTNYLFMGDYVDRGYYSVETVTL
LVALKIRYPNRITILRGNHESRQITQVYGFYDECLRKYGNANVWKYFTDLFDYLPLTALI
------------------------------------------------------------
------------------------------------------------------------
----DNQIFCLHGGLSPSIDTLDNIRSLDRIQEVPHEGPMCDLLWSDP-DDRCGWGISPR
GAGYTFGQDISEAFNHNNGLTLVARAHQLVMEGYNWSQD---------------------
---------------------RNVVTIFSAPNYCYRCGNQAAIMEIDEHLK---------
---------------------------------------------YTFLQFDPCPRAG--
-------------EPMVSRRTP--DYFL---------------------
>XP_013271570_Rhinocladiella_mackenziei
------------------------------------------------------------
--MDSKMDVDVGKPAQPHGLSPATDPQSIPTLDG--------------------------
------------------------------------------------------------
------------------------------------------------------------
------------------------------------------------------------
------------------------------------------------------------
------------------------------------------------------------
------------------------------------------------------------
------------------------------------------------------------
------------------------------------------------------------
------------------------------------------------------------
------------------------------------------------------------
------------------------------------------------------------
------------------------------------------------------------
-----------------------------WIDSLMDCKQLAENDVSRLCDRAREVLQEES
NVQPVKCPVTVCGDIHGQFHDLMELFRIGGPNP----DTNYLFMGDYVDRGYYSVETVTL
LVALKIRYPSRITILRGNHESRQITQVYGFYDECLRKYGNANVWKYFTDLFDYLPLTALI
------------------------------------------------------------
------------------------------------------------------------
----DNQIFCLHGGLSPSIDTLDNIRSLDRIQEVPHEGPMCDLLWSDP-DDRCGWGISPR
GAGYTFGQDISEAFNHNNGLTLVARAHQLVMEGYNWSQD---------------------
---------------------RNVVTIFSAPNYCYRCGNQAAIMEIDEHLK---------
---------------------------------------------YTFLQFDPCPRAG--
-------------EPMVSRRTP--DYFL---------------------
>XP_017999018_Phialophora_attinorum
------------------------------------------------------------
----------------------------MSDLDR--------------------------
------------------------------------------------------------
------------------------------------------------------------
------------------------------------------------------------
------------------------------------------------------------
------------------------------------------------------------
------------------------------------------------------------
------------------------------------------------------------
------------------------------------------------------------
------------------------------------------------------------
------------------------------------------------------------
------------------------------------------------------------
------------------------------------------------------------
-----------------------------AIAQLRACRPIPEPQVRELCYMARELLIEEG
NVVTVDAPVTICGDIHGQFHDLMELFRVGGDVP----DTNYLFMGDFVDRGFYSLESFLL
LLCLKVRYPDRITLIRGNHESRQITTVYGFYDECIRKYGSANVWRYCCEVFDYLALGALI
LGATTDVPSGGANGASFIDTQTTLPNDDGDQEIEC---------EAAIRPPASLPNGSSS
NNTI---THRGSPGADGSSPHAASAALSSPTSSPNGIAPSAPTGSLFTPPPTT-------
----TGAILCVHGGLSPLIDTVDKIRLIDRKQEVPHEGAMCDLLWSDP-DEIEGWGLSPR
GAGFLFGADIVRHFNHSNDLSMIARAHQLVMEGYKEMFE---------------------
---------------------KTIVTVWSAPNYCYRCGNVAAILELGEDGGNGGCVARAN
GEQGRREPVGGGMLSNGGSQQVDGANGNGSTGGNSTVTWNLAAPGRRYRVFDCAP-QN--
-------------ARGMPAKKPVGEYFL---------------------
>NP_596646_Schizosaccharomyces_pombe
------------------------------------------------------------
--------------------------MTDLDLDW--------------------------
------------------------------------------------------------
------------------------------------------------------------
------------------------------------------------------------
------------------------------------------------------------
------------------------------------------------------------
------------------------------------------------------------
------------------------------------------------------------
------------------------------------------------------------
------------------------------------------------------------
------------------------------------------------------------
------------------------------------------------------------
------------------------------------------------------------
-----------------------------QLEELENGRLIPESNVVELCQRVRDILIEES
NIQWISSPVTICGDIHGQLHDLLELFRIGGSCP----GTKYLFLGDFVDRGFYSVETFLL
LLTLKCKYPKEMTLIRGNHESRQITQVYGFYDECVRKYGSANVWRYCCEIFDYLSLGALV
------------------------------------------------------------
------------------------------------------------------------
----DGKVFCVHGGLSPSISSIDQIRLLDRKQEVPHEGAMCDLLWSDP-EDISGWGLSPR
GAGFLFGADVSEVFNRANDLSFIARAHQLVMEGYKIHFSDKDKQYPKFTNEEDSELDSDS
ASPVDDSPAPGDIITIPEKDKGSVVTVWSAPNYCYRCGNVASILQLDENQT---------
---------------------------------------------QSFKIFGTAS-QE--
-------------RSGIPTKRPIADYFL---------------------
```
