## Supplementary material for "Coding Sequence Insertions in Fungal Genomes are Intrinsically Disordered and can Impart Functionally-Important Properties on the Host Protein": MAFFT_MSAs: XP_019331082.1_blasthits_MAFFT.txt

```
>XP_019331082_Candida_albicans
------------------------------------------------------------
-------------------------------------------------MSG-----YDS
ALS-------------I-FSP-------DGHVF---------QVEYASEAVKRGTCAVGV
KGKNTVVLGCEKRTALKLQDPRITPSKICKVDHHILLAFAGLNADARILVDKARVEAQSH
KLTLEDPVSVEYLTKYVAGVQQKYTQSGG------VRPFGIATLIAGFDVRDDV-PKLFQ
TEPSGVFNAW----------------KAHAIGRSSKTVKEFLEKHYEEDLS---------
------------------EEETIKLTVKSLLEVVQ-T--GAKNIEVSVLKPGAVI-----
KKLDVDEIKKYVDAIEAEKAAEAEKKKQKSKD----------------------------
>XP_002422015_Candida_dubliniensis
------------------------------------------------------------
-------------------------------------------------MSG-----YDS
ALS-------------I-FSP-------DGHVF---------QVEYASEAVKRGTCAVGV
KGKNTVVLGCEKRTALKLQDPRITPSKICKVDHHILLAFAGLNADARILVDKARVEAQSH
KLTLEDPVSVEYLTKYVAGVQQKYTQSGG------VRPFGIATLIAGFDVRDDV-PKLFQ
TEPSGVFNAW----------------KAHAIGRSSKTVKEFLEKHYEEDLS---------
------------------EEDTIKLTVKSLLEVVQ-T--GAKNIEVSVLKPGAVI-----
KKLDVDEIKKYVDAIEAEKAAEAEKKKQKSKD----------------------------
>XP_002548174_Candida_tropicalis
------------------------------------------------------------
-------------------------------------------------MSR----RYDS
RTT-------------I-FSP-------EGRLY---------QVEYAQEAISNAGTAIGI
LSSEGVVLACEKKVTSKLLDDDGSAEKLYIINDQMICAVAGMTADASILVNSARVRAQQY
LKTYNEEIPCEMLINSVCDIKQGYTQHGG------LRPFGVSFLYAGYDDRYQF--QLFT
SNPSGNYSGW----------------KATSIGANNSAAQTLLKKDYKDDMT---------
------------------LKDACELAIKVLSKTMDASNINSEKLEFATLSLGKNG-KVLH
KIWNDKDIDILIKASGVLNEKNTDDE----------------------------------
>XP_003869407_Candida_orthopsilosis
------------------------------------------------------------
-------------------------------------------------MSG-----YDS
ALS-------------I-FSP-------DGHVF---------QVEYASEAVKRGTCAVGV
KGKNIVVLGCERRTTLKLQDPRTTPSKICKIDHHILLAFAGLNADSRILIDKARVEAQSH
RLNLEDAVSVEYLTKYVAGVQQKYTQSGG------TRPFGIATLIAGFDTNDTV-PKLYQ
TEPSGVFNAW----------------KAHAIGRSAKTVKEFLEKHYKDDAN---------
------------------DEDTIKLTVKSLLEVVQ-T--GAKNIELSVMKPGGVI-----
EKLTIDEIKKYVDEIEAEKEAEAEKKKPKSRD----------------------------
>XP_001525379_Lodderomyces_elongisporus
------------------------------------------------------------
------------------------------------------------MFICICKTNQRD
ILT-------------SCFRP-------DGHVF---------QVEYASEAVKRGTCAVGV
KGSSVVVLGCERRTTLKLQDPRTTPSKIQKIDHHILLAFAGLNADARILIDKARVEAQSH
RLNLEDAVTVDYLTKYVAGVQQQYTQSGG------TRPFGIATLIAGFDALDTV-PKLYQ
TEPSGVYNAW----------------KAHAIGRSAKTVNEFLEKQWKDGMS---------
------------------EDETVKLTVKSLLEVVQ-T--GAKNIEISVMKAGET------
KKLTIEEIKKFVEEIEAEKEAEAEKKKPKVKAKE--------------------------
>XP_007373802_Spathaspora_passalidarum
------------------------------------------------------------
-------------------------------------------------MSG-----YDS
ALS-------------I-FSP-------DGHVF---------QVEYASEAVKRGTCAVGV
KGKSTVVLGCEKRTTLKLQDPRITPSKICKVDNHILLAFAGLNADARILVDKARVEAQSY
RLTLEDAVSIEYLTKYVAGVQQKYTQSGG------VRPFGIATLIAGFDKNDTV-PRLYQ
TEPSGVYNAW----------------KAHAIGRSSKTVKEFLEKHYQEDLS---------
------------------EEETIKLTVKSLLEVVQ-T--GAKNIEVSVLRPGNAI-----
QNLDVDEIKKYVDEIEAEKEAEAEKKKPK-KD----------------------------
>XP_043048924_Scheffersomyces_spartinae
------------------------------------------------------------
-------------------------------------------------MSG-----YDS
ALS-------------I-FSP-------DGHVF---------QVEYASEAVRRGTCAVGV
KGSSCVVLGCEKRTTLKLQDPRITPSKICKIDQHILLAFAGLNADARILVDKARVEAQSY
RLTLEDSVTVEYLTKYVAGVQQRYTQSGG------VRPFGIATIIAGFDANDNV-PKLYQ
TEPSGVYNAW----------------KAHAIGKSSKTVREFLEKHYEEDMD---------
------------------DATTIRLTIMSLLEVVQ-T--GGKNIEVSVLRSGNRI-----
QQLTSEEIKEYVDAIEAEKALESEKKKPKNKE----------------------------
>XP_001386686_Scheffersomyces_stipitis
------------------------------------------------------------
------------------------------------------------------------
-------------------------------TI---------EVEYASEAVKRGTCAVGV
KGKESVVLGCEKRTTLKLQDPRITPSKICKIDNHALLAFAGLNADARILVDKARVEAQSH
RLTLEDAVSIEYLTKYVAGVQQKYTQSGG------VRPFGIATIIAGFDSNDTV-PKLYQ
TEPSGVYNAW----------------KAHAIGRSSKTVREFLEKHYEEDLS---------
------------------DEQTVKLTIKSLLEVVQ-T--GAKNIEVSVLKTGNVI-----
KTLTVDEIKTYVDEIEAEKAAEAEKKK-KPRD----------------------------
>XP_020065129_Suhomyces_tanzawaensis
------------------------------------------------------------
-------------------------------------------------MSG-----YDS
ALS-------------I-FSP-------DGHVF---------QVEYASEAVKRGTCAVGV
KGKDCVVLGCEKRTTLKLQDPRITPSKICKVDNHALLAFAGLNADARILVDKARVEAQSH
RLTLEDAVSIEYLTKYVAGVQQKYTQSGG------VRPFGIATIIAGFDSNDTV-PKLFQ
TEPSGVYNAW----------------KAGAIGRSSKTVREFLEKQYKENLD---------
------------------DEETIKLTIKSLLEVVQ-T--GAKNIEVSVLKSENRI-----
TKLTIDEIKKYVDEIEAEKEAEAEKKKPKSKD----------------------------
>XP_020079038_Hyphopichia_burtonii
------------------------------------------------------------
-------------------------------------------------MSG-----YDS
ALS-------------I-FSP-------DGHVF---------QVEYASEAVKRGTCAVGV
RGKECVVLGCEKRTTLKLQDPRITPSKICKVDNHVLLAFAGLNADARILVDKARVEAQSH
RLTLEDSVTVEYLTKYVAGVQQRYTQSGG------VRPFGIATIIAGFDSNDNT-PRLYQ
TEPSGIYNAW----------------KAHAIGRSSKTVKEFLEKNYEEELD---------
------------------DEHTIKLTIKSLLEVVQ-T--GAKNIEVSVLKSNDRI-----
HKMTVDEIKKYVDEIEAEKAAEAEKKKPKSRD----------------------------
>XP_015465872_Debaryomyces_fabryi
------------------------------------------------------------
-------------------------------------------------MSR----RYDS
RTT-------------I-FSP-------EGRLY---------QVEYAQEAISQAGTAIGI
LSTEGVVLACEKKFTSKLLDNDGSAEKLYVLNDNMICAVAGMTADASILVNNARVNAQQY
LKLYNEDIPCESLIRKICDIKQGYTQHGG------LRPFGVSFLYAGYDDRYNF--QLFT
SNPSGNYSGW----------------KATSIGANNSASQTLLKKDYKDDMN---------
------------------LKEACELAIKILSKTIDNSNLNSDKLEFATLSHSSNKEKIVH
KIWSAEDIDSLIKESGVLDR--VDEE----------------------------------
>XP_460968_Debaryomyces_hansenii
------------------------------------------------------------
-------------------------------------------------MSG-----YDS
ALS-------------I-FSP-------DGHVF---------QVEYASEAVKRGTCAVGV
KGKETVVLGCEKRTTLKLQDPRITPSKICKVDNHVLLAFAGLNADARILVDKARVEAQSH
RLTLEDSVTVEYLTKYVAGVQQKYTQSGG------VRPFGIATIIAGFDSNDNV-PKLYQ
TEPSGVYNAW----------------KAHAIGRSSKTVKEFLEKHYEEDMS---------
------------------DEQTIKLTIKSLLEVVQ-T--GAKNIEVSVLKSGDRI-----
EKLSVDEIKKYVDEIEAEIEAEAQKKKPKSRDT---------------------------
>XP_006684184_Yamadazyma_tenuis
------------------------------------------------------------
-------------------------------------------------MSG-----YDS
ALS-------------I-FSP-------DGHVF---------QVEYASEAVKRGTCAVGV
KGKECVVLGCEKRTTLKLQDPRITPSKICKIDKHALLAFAGLNADARILVDKARVEAQSH
RLTLEDAVTLEYLTKYIAGVQQKYTQSGG------VRPFGIATIIAGFDANDET-PRLFQ
TEPSGVYNAW----------------KAHAIGRSAKTVKEFLEKNYEENMT---------
------------------DEETLKLTIKSLLEVVQ-T--GAKNIEVSVLKSGDRI-----
QQLTVEEIKKYVDEIEAEKAADAEKKKPRARGQ---------------------------
>XP_001487584_Meyerozyma_guilliermondii
------------------------------------------------------------
----------------------------------------MAKNWRLDPFKGTICHIYES
RLL-------------LSYLPHFVGVQLKFHLFVFLVQLLTAEVEYASEAVKRGTCAVGV
KGKDCVILGCEKRTTLKLQDPRITPSKICKVDNHALLAFAGLNADARILVDKARVEAQSH
RLTLEDAVTIEYLTKYVAGVQQKYTQSGG------VRPFGIATLIAGFDANDTV-PRLYQ
TEPSGVYNSW----------------KAHAIGRSSKTVREFLEKNYEEDMN---------
------------------DEQTIKLTIKSLLEVVQ-T--GAKNIEVAVLKANDQI-----
HLMTVDEIKKYVDEIEEEKAAEAEKKKPL-RD----------------------------
>XP_018711406_Metschnikowia_bicuspidata
------------------------------------------------------------
-------------------------------------------------MSG-----YDS
ALS-------------I-FSP-------DGHVF---------QVEYASEAVKRGTCAVGV
KGADCVVLGCEKRTTLKLQDPRITPSKICKVDNHVLLTFAGLNADARILIDKARVEAQSH
RLNLEDAVSIEYLTKYVAGVQQKYTQSGG------VRPFGIATMIAGFDSNDTT-PRLYQ
TEPSGVYNSW----------------KAHAIGRLAKTVKEFLEKNYDEGAD---------
------------------EKLTVKLTVKSLLEVVQ-T--GAKNIEISVLKPGNVI-----
TLLSVQEISQYVEEIEKEKQAEADKKK-KSRD----------------------------
>XP_002620030_Clavispora_lusitaniae
------------------------------------------------------------
-------------------------------------------------MSR----RYDS
RTT-------------I-FSP-------EGRLY---------QVEYAQEAISNAGTAIGI
LSAEGVVLACETKVISKLLDNDGSAEKLYVINDQMMCAVAGMTADATILVNNARVTAQRY
LKTYNEEIPCELLIKRVCDVKQGYTQHGG------LRPFGVSFIYAGWDDRYGF--QLYT
SNPSGNYSGW----------------KATSIGANNSAAQTLLKKDYKDDMS---------
------------------LSEACELAVKVLSKTMDSANLNSDKLEFATLSKGDHG--VIR
KVWADAEIDALVKSSGVLDK--TDDA----------------------------------
>XP_025343313_Candida_haemuloni
------------------------------------------------------------
------------------------------------------------------------
------------------------------------------------------MSAVGV
KGTSCVVLGCEKRTTLKLQDPRITPSKICKVDGHVMLTFAGLNADARILVDKARVEAQSH
RLNLEDPVSIEYLTKYVAGVQQKYTQSGG------VRPFGIATMIAGFDVNDTT-PKLYQ
TEPSGVYNAW----------------KAHAIGRSAKTVKEFLEKNYEENQT---------
------------------DEQTIRLTVKSLLEVVQ-T--GAKNIEISVLRPHGKI-----
EELSVDEITKYVEEIEAEKQAEAEKKKPSSKE----------------------------
>XP_024712305_Candida_pseudohaemulonis
------------------------------------------------------------
------------------------------------------------------------
------------------------------------------------------MSAVGV
KGTLCVVLGCEKRTTLKLQDPRITPSKICKVDGHVVLTFAGLNADARILVDKARVEAQSH
RLNLEDPVLIEYLTKYVAGVQQKYTQSGG------VRPFGIATMIAGFDVNDTT-PKLYQ
TEPSGVYNAW----------------KAHAIGRSAKTVKEFLEKNYEEGQT---------
------------------DEQTIKLTVKSLLEVVQ-T--GAKNIEISVLRPQGSI-----
EQLSVEEITKYVEEIEAEKQAEAEKKKPSSKE----------------------------
>XP_025337635_Candida_duobushaemulonis
------------------------------------------------------------
------------------------------------------------------------
------------------------------------------------------MSAVGV
KGSSCVVLGCEKRTTLKLQDPRITPSKICKVDGHVVLTFAGLNADARILVDKARVEAQSH
RLNLEDPVSIEYLTKYVAGVQQKYTQSGG------VRPFGIATMIAGFDVNDTT-PKLYQ
TEPSGVFNAW----------------KAHAIGRSAKTVKEFLEKNYEEGQT---------
------------------DEQTIKLTVKSLLEVVQ-T--GAKNIEITVLRPQGSI-----
EQLSVEEITKYVEEIEAEKQAEAEKKKPSSKE----------------------------
>XP_028891705_Candida_auris
MSIYSAVQHTEGRPNGVSDLEEANDVTVISAQLSSDELVSNEDITTTHSIIEAGRHESEQ
KEKEKTEVKYNNANGQLVVSFNIWNILKKGAINLVLPFINGIMLGFGEIFAHEVGFKYGF
LFT-------------N-LSP-------DGHVF---------QVEYASEAVKRGMSAVGV
KGASCVVLGCEKRTTLKLQDPRITPSKICKVDGHVMLTFAGLNADARILVDKARVEAQSH
RLNLEDPVSIEYLTKYVAGVQQKYTQSGG------VRPFGIATMIAGFDVNDTT-PRLYQ
TEPSGVYNAW----------------RAHAIGRSAKTVKEFLEKNYEENQT---------
------------------DEQTIKLAVKSLLEVVQ-T--GAKNIEISVLRPHGKI-----
EELPVEEIQKYVEEIEAEKQAEAEKKKPSSRD----------------------------
>NP_014604_Saccharomyces_cerevisiae
------------------------------------------------------------
-------------------------------------------------MSG-----YDR
ALS-------------I-FSP-------DGHIF---------QVEYALEAVKRGTCAVGV
KGKNCVVLGCERRSTLKLQDTRITPSKVSKIDSHVVLSFSGLNADSRILIEKARVEAQSH
RLTLEDPVTVEYLTRYVAGVQQRYTQSGG------VRPFGVSTLIAGFDPRDDE-PKLYQ
TEPSGIYSSW----------------SAQTIGRNSKTVREFLEKNYDRKEP---------
---------------PATVEECVKLTVRSLLEVVQ-T--GAKNIEITVVKPDSDI-----
VALSSEEINQYVTQIEQEKQEQQEQDKKKKSNH---------------------------
>XP_018221750_Saccharomyces_eubayanus
------------------------------------------------------------
-------------------------------------------------MSG-----YDR
ALS-------------I-FSP-------DGHIF---------QVEYALEAVKRGTCAVGV
KGKNCVVLGCERRSTLKLQDTRITPSKVSKIDSHVVLSFSGLNADSRILIEKARVEAQSH
RLTLEDPVTVEYLTRYVAGVQQRYTQSGG------VRPFGVSTLIAGFDSRDDE-PKLYQ
TEPSGIYSSW----------------SAQTIGRNSKTVREFLEKNYDRKEP---------
---------------PATVEECVKLTVRSLLEVVQ-T--GAKNIEITVVRPDSEI-----
VALNSDEINEYVTQIEQEKQEQQEQDKKKKSSH---------------------------
>XP_033769117_Saccharomyces_paradoxus
------------------------------------------------------------
-------------------------------------------------MSG-----YDR
ALS-------------I-FSP-------DGHIF---------QVEYALEAVKRGTCAVGV
KGKNSVVLGCERRSTLKLQDTRITPSKVSKIDSHVVLSFSGLNADSRILIEKARVEAQSH
RLTLEDPVTVEYLTRYVAGVQQRYTQSGG------VRPFGVSTLIAGFDPRDNE-PKLYQ
TEPSGIYSSW----------------SAQTIGRNSKTVREFLEKNYDRKEP---------
---------------PATVEECVKLTVRSLLEVVQ-T--GAKNIEITVVKPDSDI-----
VALSSEEINQYVTQIEQEKQEQQEQDKKKKSNH---------------------------
>XP_003676942_Naumovozyma_castellii
------------------------------------------------------------
-------------------------------------------------MSG-----YDR
ALS-------------I-FSP-------DGHIF---------QVEYALEAVKRGTCAVGI
KGTDCVVLGCERRSTLKLQDPRITPSKISKIDSHLVLSFSGLNADSRILIEKARVEAQSH
RLTLEDPVTVEYLTRYVAGVQQRYTQSGG------VRPFGVSTLIAGFDPRDNK-PKLYQ
TEPSGIYSSW----------------TAQTIGRNSKTVREFLEKNYNRDEP---------
---------------PKNVEECVRLTVKSLLEVVQ-T--GAKNIEITVVKPDSEI-----
ITLTNEEINKYVKEIEEEKQQEKENEKKKGSN----------------------------
>XP_003671569_Naumovozyma_dairenensis
------------------------------------------------------------
-------------------------------------------------MSG-----YDR
ALS-------------I-FSP-------DGHIF---------QVEYALEAVKRGTCAVGI
KGKNCVVLGCERRSTLKLQDPRITPSKISKIDSHLVLSFSGLNADSRILIEKARIEAQSH
RLTLEDPVTVEYLTRYIAGVQQRYTQSGG------VRPFGVSTLIAGFDPRDDK-PKLYQ
TEPSGIYSSW----------------TAQTIGRNSKTVREFLEKNYNREEP---------
---------------PENVDECVRLTVRSLLEVVQ-T--GAKNIEITVVKPDSEI-----
ISLTNEEIAKHVEEIEQEKQQEKEKEQAKKK-----------------------------
>XP_003958470_Kazachstania_africana
------------------------------------------------------------
-------------------------------------------------MSG-----YDR
ALS-------------I-FSP-------DGHIF---------QVEYALEAVKRGTCAVGV
KGTNCVVLGCERRSTLKLQDPRITPSKISKIDNHIVLSFSGLNADSRILIEKARVEAQSH
RLTLEDPVTVEYLARYVAGVQQKYTQSGG------VRPFGVSTLIAGLDPRDNT-PKLYQ
TEPSGIYSSW----------------TAQTIGRNSKTVREFLEKNYNKDEP---------
---------------PSTVEECVKLTIKSLLEVVQ-T--GAKNIEITVVSADNKI-----
IVLDNEEIGKYVDDIEKEKQEQQEQEKSKKSSK---------------------------
>XP_022466968_Kazachstania_naganishii
------------------------------------------------------------
-------------------------------------------------MSG-----YDR
ALS-------------I-FSP-------DGHIF---------QVEYALEAVRRGTCAVGV
KGPRCVVLGCERRSTLKLQDPRTTPSKVALVDTHVALSFAGLSADARVLIERARTEAQSH
RLTLEDPVSVEYMARYIAGIQQKYTQSGG------VRPFGVSTLVAGFDSGDDT-PRLYH
TEPSGIYSAW----------------TAQTIGRNAKTVREFLEKNYAGESTTAGEKSGES
AEASAGASAEASTPGPSSVEECVRLTVRSLLEVVQ-T--GAKNIEITVIEPDNKI-----
TALSNEQIAAHVEEIEREKQA---------------------------------------
>XP_446026_Candida_glabrata
------------------------------------------------------------
-------------------------------------------------MSG-----YDR
ALS-------------I-FSP-------DGHIF---------QVEYALEAVKRGTCAVGL
KGKDCVVLGCERRSTLKLQDTRVIASKVLPIDSHLVLSFAGLNADSRILVNMARVEAQSH
RLTLEDPVTVEYMARYVAGVQQKYTQSGG------VRPFGVSTLIAGFDPRDTENPRLYQ
TEPSGIYSSW----------------CAQAIGRNSKTVREFLEKNYNREEP---------
---------------PSNKEECIRLTVKALLEVVQ-T--GAKNIEITVVEPNNQV-----
RALTNEEIAKYVETIEQEKQQEQERRKAKSQE----------------------------
>XP_004182711_Tetrapisispora_blattae
------------------------------------------------------------
-------------------------------------------------MSG-----YDR
ALS-------------I-FSP-------DGHIF---------QVEYALEAVKRGTCTVGI
KGTDCVVLGCERRSTLKLQDTRITPSKISKIDNHIVLSFSGLNADSRILIEKARVEAQSH
KLTVEDPVTVEYLTRYIAGVQQRYTQSGG------VRPFGISTLIAGFDPRDNT-PRLYQ
TEPSGIYSAW----------------TAQTIGRNSKTVREFLEKNYDRDEP---------
---------------PSTAEECIKLTIKSLLEVVQ-T--GAKNIEVTLVKPNNEI-----
IALTTEEIAKYVEEIEEEKKQIQEEKKKKKSSQ---------------------------
>XP_003687145_Tetrapisispora_phaffii
------------------------------------------------------------
-------------------------------------------------MSG-----YDR
ALS-------------I-FSP-------DGHIF---------QVEYALEAVKRGTCSVGI
KGEDCVVLGCERRSTLKLQDTRITPSKISKIDNHIILSFSGLNADSRILIEKARIEAQSH
KLTLEDPVSIEYLTRYIAGVQQRYTQSGG------VRPFGVSTLIAGFDPNDNK-PRLYQ
TEPSGIYSSW----------------TAQTIGRNSKTVREFLENNYNKDEP---------
---------------PKNKEECIKLTVKSLLEVVQ-T--GAKNIEITVVRPNNDI-----
ITLDNDEIDKYVQEIEQEKKQQQEEDKKKKKPSST-------------------------
>XP_001646791_Vanderwaltozyma_polyspora
------------------------------------------------------------
-------------------------------------------------MSG-----YDR
ALS-------------I-FSP-------DGHIF---------QVEYALEAVKRGTCSVGI
KGENCVVLGCERRSTLKLQDTRITPSKISKIDNHVILSFSGLNADSRILIEKARIEAQSH
KLTLEDPISVEYLTRYVAGVQQRYTQSGG------VRPFGISTLIAGFDPNDKT-PKLYQ
TEPSGIYSSW----------------TAQTIGRNSKTVREFLENNYDRNEP---------
---------------PKTVEECVKLTVKSLLEVVQ-T--GAKNIEITVVKPDSEI-----
LTLDNDEIDKYVQEIETEKKQQEEQDKKKKKSA---------------------------
>XP_003683400_Torulaspora_delbrueckii
------------------------------------------------------------
-------------------------------------------------MSG-----YDR
ALS-------------I-FSP-------DGHIF---------QVEYAAEAVKRGTCAVGI
KGRDCVVLGCERRSTLKLQDPRITPSKISTIDSHVVLSFSGLNADSRILIEKARVEAQSH
RLTLEDPVTVEYLTRYVAGVQQRYTQSGG------VRPFGVATLIAGFDPQDDT-PRLYQ
TEPSGIYSAW----------------TAQTIGRNSKTVREFLEKNYNRDEP---------
---------------PATAEECVKLTVRSLLEVVQ-T--GAKNIEITLVKPGAQI-----
VTLTAEEIGKYVEDIEREKQLQQEEHDKRKKPTND-------------------------
>XP_037144458_Zygotorulaspora_mrakii
------------------------------------------------------------
-------------------------------------------------MSG-----YDR
ALS-------------I-FSP-------DGHIF---------QVEYAAEAVKRGTCAVGI
KGKQCVVLGCERRSTLKLQDTRITPSKISRIDNHVVLSFSGLNADSRILIEKARVEAQSH
RLTLEDPVTIEYLTRYVAGVQQRYTQSGG------VRPFGVSTLIAGFDPRDST-PKLYQ
TEPSGIYSAW----------------TAQTIGRNSKTVREFLEKNYNRDDP---------
---------------PASVNDCVKLTIKSLLEVVQ-T--GAKNIEITVVEPDSKI-----
ATLSSQEIGKFVEEIEREKQQSQEEHEKKKKSASTPAAPTPATAAL--------------
>XP_002498178_Zygosaccharomyces_rouxii
------------------------------------------------------------
-------------------------------------------------MSG-----YDR
ALS-------------I-FSP-------DGHIF---------QVEYASEAVKRGTCAVGI
KGKDCVVLGCERRSTLKLQDSRITPSKISKIDSHVVLSFSGLNADSRILIEKARVEAQSH
RLTLEDPVSVEYLTRYVAGVQQRYTQSGG------VRPFGVATLIAGFDKDDDT-PKLYQ
TEPSGIYSAW----------------TAQTIGRNSKTVREFLEKNYNRDEP---------
---------------PATADECVRLTTRSLLEVVQ-T--GAKNIEITVVRPGSKI-----
EILSSEQIGKYVEEIEQEKKEHQEQLARKKRRD---------------------------
>XP_003644330_Eremothecium_cymbalariae
------------------------------------------------------------
-------------------------------------------------MSG-----YDR
ALS-------------I-FSP-------NGHIF---------QVEYALEAVKRGTCTVGV
KGTDCVVLGCERRSTLKLQDPRITPSKISKIDRHVILSFAGLNADSRILIEKARVEAQSH
RLTLEDPVTVEYMTRYIAGVQQRYTQSGG------VRPFGVSTLIAGFDPRDTR-PRLYQ
TEPSGIYSAW----------------SAQAIGRNSKTVREFLEKNYSKHNP---------
---------------PTSEEACVKLTVKSLLEVVQ-T--GAKNIEITVVRPDAEI-----
ITLTTEQITRYVDEIEQEKQQELEKKKQGE------------------------------
>NP_982553_Eremothecium_gossypii
------------------------------------------------------------
-------------------------------------------------MSG-----YDR
ALS-------------I-FSP-------NGHIF---------QVEYALEAVKRGTCTVGI
KGEDCVVLGCERRSTLKLQDPRITPSKISRIDNHLILSFAGLNADSRILIEKARVEAQSH
RLTLEDPVTVEYMTRYIAGVQQRYTQSGG------VRPFGVSTLVAGFDPRDAR-PRLYQ
TEPSGIYSAW----------------AAQAIGRNSKTVREFLEKNYSKHTP---------
---------------PASEQDCVKLTVKSLLEVVQ-T--GAKNIEITVVRPDARI-----
VTLTTAEISRYVDEIEREKQQELEKKKNGD------------------------------
>XP_452056_Kluyveromyces_lactis
------------------------------------------------------------
-------------------------------------------------MSG-----YDR
ALS-------------I-FSP-------DGHIF---------QVEYALEAVKRGTCAVGL
KGADCVVLGCERRSTLKLQDPRITPSKISKIDNHVVLSFAGLNADSRILIEKARVEAQSH
RLTLEDPVTVEYLTRYVAGVQQRYTQSGG------VRPFGVSVLIAGFDPRDNK-PRLYQ
TEPSGIYSAW----------------CAQSIGRNSNTVREFLEKNYNKNEP---------
---------------PADEKECVKLTIKSLLEVVQ-T--GARNIEITVVKPDSKI-----
VTLTTEEISNYVDEIEAEKQQDLDKKKQQEQQD---------------------------
>XP_022677930_Kluyveromyces_marxianus
------------------------------------------------------------
-------------------------------------------------MSG-----YDR
ALS-------------I-FSP-------DGHIF---------QVEYALEAVKRGTCAVGL
KGQDCVVLGCERRSTLKLQDPRITPSKISKIDNHVVLSFAGLNADSRILIEKARVEAQSH
RLTLEDPVTVEYLTRYVAGVQQRYTQSGG------VRPFGVSVLIAGFDPRDNK-PRLYQ
TEPSGIYSAW----------------CAQSIGRNSKTVREFLEKNYNKDAP---------
---------------PENEKECVKLTIKSLLEVVQ-T--GARNIEITVVKPDSQI-----
VTLTTEEISSYVDEIEAEKQQDLDKKKQQEQDK---------------------------
>XP_022626609_Lachancea_lanzarotensis
------------------------------------------------------------
-------------------------------------------------MSG-----YDR
ALS-------------I-FSP-------DGHIF---------QVEYALEAVKRGTCAVGI
KGTDCVVVGCERRSTLKLQDPRITPSKISKIDAHVVLSFAGLNADSRILIEKARVEAQSH
RLTLEDPISVDYLTRYVAGVQQKYTQSGG------VRPFGVSTLIAGFDANDNT-PKLYQ
TEPSGIYSAW----------------SAQAIGRNSKTVREFLEKNYVKNEP---------
---------------PATEKDCVKLTVKALLEVVQ-T--GAKNIEITVVRPGSQI-----
VNLSSDDIGQYVDEIEQEKQQELEKKKKKRGEN---------------------------
>XP_002554778_Lachancea_thermotolerans
------------------------------------------------------------
-------------------------------------------------MSG-----YDR
ALS-------------I-FSP-------DGHIF---------QVEYALEAVKRGTCAVGI
KGKDCVVIGCERRSTLKLQDPRITPSKIAKIDSHVVLSFAGLNADSRILIEKARVEAQSH
KLTLEDPVSVDYLTRYVAGVQQKYTQSGG------VRPFGVSTLIAGFDPRDTT-PKLYQ
TEPSGVYSAW----------------SAQAIGRNSKTVREFLEKNYARDAP---------
---------------PATEQECVKLTVKALLEVVQ-T--GAKNIEITVVRPASQI-----
ANLSSDDIGKYVDEIEQEKQQELEKKKQKRGEN---------------------------
>XP_020056497_Aspergillus_aculeatus
------------------------------------------------------------
-------------------------------------------------MSG-----YDR
ALS--------------------------------------------------GTCAVGV
KGKDVVVLGCEKRSALKLQDTRITPSKIAMVDNHAVLAFAGLNADARILIDKARLEAQSH
RLTVEDPVTIEYITKYIAGVQQRYTQSGG------VRPFGISTLVVGFDPNDRT-PRLYQ
TEPSGIYSAW----------------KANAIGRSSKTVREFLERNHQDDMD---------
------------------REQTIQLTIKSLLEVVQ-T--GAKNIEVAIMAPGQAI-----
EMLPDDQIEAYVKSIETEKQEEAAKKKT-ARGGT---TTAAILTRPGGGETGESS-----
>XP_001276324_Aspergillus_clavatus
------------------------------------------------------------
-------------------------------------------------MSG-----YDR
ALS-------------V-FSP-------DGHVF---------QVEYAMEAVKRGTCAVGV
KGKDVVVLGCEKRSALKLQDTRITPSKIALLDNHAVLAFAGLNADARILIDKARLEAQSH
RLTVEDPVTIEYITKYIAGVQQRYTQSGG------VRPFGISTLVVGFDPNDKV-PRLYM
TEPSGIYSAW----------------KANAIGRSSKTVREFLERNHQDDMD---------
------------------QEQTIQLTIKSLLEVVQ-T--GAKNIEVAIMAPGKAL-----
EMLPDEQIEAYVKSIETEKQEEAAKKKT-GRTGT---TTAAILTRPGGGETTESTRESAD
>XP_001266317_Aspergillus_fischeri
------------------------------------------------------------
-------------------------------------------------MSG-----YDR
ALS-------------V-FSP-------DGHVF---------QVEYAMEAVKRGTCAVGV
KGKDVVVLGCEKRSALKLQDTRITPSKIAQLDNHAVLAFAGLNADARILIDKARLEAQSH
RLTVEDPVTIEYITKYIASVQQRYTQSGG------VRPFGISTLVVGFDPNDKV-PRLYM
TEPSGIYSAW----------------KANAIGRSSKTVREFLERNHQDDMD---------
------------------REQTIQLTIKSLLEVVQ-T--GAKNIEVAIMAPGKTI-----
EMLPDDQIEAYVKSIETEKQEEAAKKKT-GRTGT---TTAAILTRPGGGETGESTRESAD
>XP_041146708_Aspergillus_flavus
------------------------------------------------------------
-------------------------------------------------MSG-----YDR
ALS-------------V-FSP-------DGHVF---------QVEYAMEAVKRGTCAVGV
KGKDVVVLGCEKRSALKLQDTRITPSKIAVLDNHAVLAFAGLNADARILIDKARLEAQSH
RLTVEDPVTIEYITKYIAGVQQRYTQSGG------VRPFGISTLVVGFDPNDKV-PRLYQ
TEPSGIYSAW----------------KANAIGRSSKTVREFLERNHEDDMD---------
------------------REQTIQLTIKSLLEVVQ-T--GAKNIEVAIMSPGQTI-----
EMLPEDQIEAYVKSIETEKQEEAAKKKT-ARTST---TTAAILTR-GGGESGDA------
>XP_748127_Aspergillus_fumigatus
------------------------------------------------------------
------------------------------------------------------------
-----------------------------------------------MEAVKRGTCAVGV
KGKDVVVLGCEKRSALKLQDTRITPSKIAQLDNHAVLAFAGLNADARILIDKARLEAQSH
RLTVEDPVTIEYITKYIASVQQRYTQSGG------VRPFGISTLVVGFDPNDKV-PRLYM
TEPSGIYSAW----------------KANAIGRSSKTVREFLERNHQDDMD---------
------------------REQTIQLTIKSLLEVVQ-T--GAKNIEVAIMAPGKTI-----
EMLPDDQIEAYVKSIETEKQEEAAKKKT-GRTGT---TTAAILTRPGGGETGESTRESAD
>XP_681323_Aspergillus_nidulans
------------------------------------------------------------
-------------------------------------------------MSG-----YDR
ALS-------------V-FSP-------DGHVF---------QVEYAMEAVKRGTCAVGV
KGKDVVVLGCEKRSALKLQDTRITPSKIAVLDNHAILAFAGLNADARILIDKARLEAQSH
RLTVEDPVSIEYITKYIATVQQRYTQSGG------VRPFGISTLVVGFDPNDKT-PRLYQ
TEPSGIYSAW----------------KANAIGRSSKTVREFLERNHQDDMD---------
------------------REQTIQLTIKSLLEVVQ-T--GAKNIEVAIMSPGKTI-----
EMLPDDQIESYVKSIETEKQEEAAKKKT--RAGT---TTAAILTRSGGGESSEARE----
>XP_001400208_Aspergillus_niger
------------------------------------------------------------
-------------------------------------------------MSG-----YDR
ALS-------------V-FSP-------DGHVF---------QVEYAMEAVKRGTCAVGV
KGKDVVVLGCEKRSALKLQDTRITPSKIAMVDNHAVLAFAGLNADARILIDKARLEAQSH
RLTVEDPVTIEYITKYIAGVQQRYTQSGG------VRPFGISTLVVGFDPNDKT-PRLYQ
TEPSGIYSAW----------------KANAIGRSSKTVREFLERNHQEDMD---------
------------------REQTIQLTIKSLLEVVQ-T--GAKNIEVAIMSPGKSI-----
EMLPDDQIESYVKSIETEKQEEAAKKKT-GRGGT---TTAAILTRPGGGEGSESRE----
>XP_015404676_Aspergillus_nomiae
------------------------------------------------------------
-------------------------------------------------MSG-----YDR
ALS-------------V-FSP-------DGHVF---------QVEYAMEAVKRGTCAVGV
KGKDVVVLGCEKRSALKLQDTRITPSKIAVLDNHAVLAFAGLNADARILIDKARLEAQSH
RLTVEDPVTIEYITKYIAGVQQRYTQSGG------VRPFGISTLVVGFDPNDKV-PRLYQ
TEPSGIYSAW----------------KANAIGRSSKTVREFLERNHQDDMD---------
------------------REQTIQLTIKSLLEVVQ-T--GAKNIEVAIMSPGQTI-----
EMLPEDQIEAYVKSIETEKQEEAAKKKT-ARTST---TTAAILTR-GGGESSDA------
>XP_023091746_Aspergillus_oryzae
------------------------------------------------------------
---------------------------------------------------------MHS
TFT-------------T-YDP-------DGHVF---------QVEYAMEAVKRGTCAVGV
KGKDVVVLGCEKRSALKLQDTRITPSKIAVLDNHAVLAFAGLNADARILIDKARLEAQSH
RLTVEDPVTIEYITKYIAGVQQRYTQSGG------VRPFGISTLVVGFDPNDKV-PRLYQ
TEPSGIYSAW----------------KANAIGRSSKTVREFLERNHEDDMD---------
------------------REQTIQLTIKSLLEVVQ-T--GAKNIEVAIMSPGQTI-----
EMLPEDQIEAYVKSIETEKQEEAAKKKT-ARTST---TTAAILTR-GGGESGDA------
>XP_040639220_Aspergillus_ruber
------------------------------------------------------------
-------------------------------------------------MSG-----YDR
ALS---------------GTP-------DGHVF---------QVEYAMEAVKRGTCAVGV
KGKDVVVIGCEKRSALKLQDTRITPSKIAVLDHHVTLAFAGLNADARILIDKARLEAQSH
RLTVEDPVSVEYITKHIASVQQRYTQSGG------VRPFGISTLLAGFDPNDEV-PRLYL
TEPSGIYSAW----------------KANAIGRSSKTVREFLERNHVEDMD---------
------------------REQTIALTIKSLLEVVQ-T--GAKNIEVAIMSAGKTI-----
EMLPDDQIETYVKNIEAEKQEEAAKKKT-GRTGT---TTAAILTRPGGGETGESGRSAE-
>XP_040700410_Aspergillus_sydowii
------------------------------------------------------------
-------------------------------------------------MSG-----YDR
ALS-------------V-FSP-------DGHVF---------QVEYAMEAVKRGTCAVGV
KGKDVVVLGCEKRSALKLQDTRITPSKIAVLDNHAVLAFAGLNADARILIDKARLEAQSH
RLTVEDPVSIEYITKYIASVQQKYTQSGG------VRPFGISTLVVGFDPNDQM-PRLYQ
TEPSGIYSAW----------------KANAIGRSSKTVREFLERNHQDDMD---------
------------------QEQTIQLAIKSLLEVVQ-T--GAKNIEVAIMLPGKTI-----
QMLPDDQIESYVKSIETEKQEEAAKKKT-GRGGT---TTAAILTRSGGGESSETRE----
>XP_001217792_Aspergillus_terreus
------------------------------------------------------------
-------------------------------------------------MSG-----YDR
ALS-------------V-FSP-------DGHVF---------QVEYAMEAVKRGTCAVGV
KGKDIVVLGCEKRSALKLQDTRITPSKIAMVDDHAVLAFAGLNADARILIDKARLEAQSH
RLTVEDPVSIEYITKYIAGVQQRYTQSGG------VRPFGISTLVVGFDPNDTV-PRLYQ
TEPSGIYSAW----------------KANAIGRSSKTVREFLERNHQDDMD---------
------------------REQTIQLTIKSLLEVVQ-T--GAKNIEVAIMAPGKAI-----
EMLPEDQIEAYVKSIETEKQEEAAKKKT-GRGGT---TTAAILTR-GGDEGRE-------
>XP_022492983_Penicillium_arizonense
------------------------------------------------------------
-------------------------------------------------MSG-----YDR
ALS-------------V-FSP-------DGHVF---------QVEYAMEAVKRGTCAVGV
KGKDIVVLGCEKRSALKLQDTRITPSKIALVDDHACLAFAGLNADARILIDKARLEAQSH
RLTVEDPASIEYITKYIASVQQRYTQSGG------VRPFGISTLVVGFDKNDGT-PRLYQ
TEPSGIYSAW----------------KANAIGRSSKTVREFLERHHQEDMD---------
------------------REQTIQLTIKSLLEVVQ-T--GAKNIEVAIMAPGKRL-----
EMLPDDQIESYVKSIETEKQEEAAKKKS--RTGT---TTAAILTRPGGGESAD-------
>XP_014533799_Penicillium_digitatum
------------------------------------------------------------
-------------------------------------------------MSG-----YDR
ALS-------------V-FSP-------DGHVF---------QVEYAMEAVKR-------
-GKDIVVLGCEKRSALKLQDTRITPSKIALVDDHICLAFAGLNADARILIDKARLEAQSH
RLTVEDPSSIEYITKYIAGVQQRYTQSGG------VRPFGISTLVVGFDQNDST-PRLYQ
TEPSGIYSAW----------------KANAIGRSSKTVREFLERNHQEDMD---------
------------------REQTIQLTIKSLLEVVQ-T--GAKNIEVAIMAPGKTL-----
EMLPDDQIESYVKNIETEKQEEAAKKKT--RTGT---TTAAILTRPGGGESTD-------
>XP_016596968_Penicillium_expansum
------------------------------------------------------------
-------------------------------------------------MSG-----YDR
ALS-------------V-FSP-------DGHVF---------QVEYAMEAVKR-------
-GKDIVVLGCEKRSALKLQDTRITPSKIALVDDHVCLAFAGLNADARILIDKARLEAQSH
RLTVEDPSSIEYITKYIAGVQQRYTQSGG------VRPFGISTLVVGFDKNDST-PRLYQ
TEPSGIYSAW----------------KANAIGRSSKTVREFLERNHQEDMD---------
------------------REQTIQLTIKSLLEVVQ-T--GAKNIEVAIMAPGKTL-----
EMLPDDQIESYVKSIETEKQEEAAKKKT--RTGT---TTAAILTRPGGGESTD-------
>XP_040649977_Penicillium_griseofulvum
------------------------------------------------------------
-------------------------------------------------MSG-----YDR
ALS-------------V-FSP-------DGHVF---------QVEYAMEAVKRGTCAVGV
KGKDIVVLGCEKRSALKLQDTRITPSKIALVDDHICLAFAGLNADARILIDKARLEAQSH
RLTVEDPSSIEYITKYIAGVQQRYTQSGG------VRPFGISTLVVGFDKNDST-PRLYQ
TEPSGIYSAW----------------KANAIGRSSKTVREFLERNHQDDMD---------
------------------REQTIQLTIKSLLEVVQ-T--GAKNIEVAIMAPGKTL-----
EMLPDDQIEAYVKNIETEKQEEAAKKKT--RAGT---TTAAILTRPGGGESTD-------
>XP_038927575_Penicillium_roqueforti
------------------------------------------------------------
-------------------------------------------------MSG-----YDR
ALS-------------V-FSP-------DGHVF---------QVEYAMEAVKRGTCAVGV
KGKDIVVLGCEKRSALKLQDTRITPSKIALVDNHACLAFAGLNADARILIDKARLEAQSH
RLTVEDPASIEYITKYIAGVQQRYTQSGG------VRPFGISTLVVGFDKNDTI-PRLYQ
TEPSGIYSAW----------------KANAIGRSSKTVREFLERNHQDDMD---------
------------------REQTIQLTIKSLLEVVQ-T--GAKNIEVAIMAPGKTI-----
EMLPDDQIESYVKNIETEKQEEAAKKKT--RTGT---TTAAILTRPGGAESTD-------
>XP_002560259_Penicillium_rubens
------------------------------------------------------------
---------------------------------------------MFIARSE-----YDR
GIN-------------T-FSP-------EGRLF---------QVEYSLEAIKLGSTAIGV
ATSEGVILGVEKRVTSTLLEAS-SVEKIVEIDQHIGCAMSGLQADARNLVEHARVECQNH
AFHYAEPLRVESTTQAICDLALRFGESGDDEESVMSRPFGVALLIAGYDEDG---PQLYH
AEPSGTFYRY----------------DAKAIGSGSEGAQAELQNEYHRSLT---------
------------------LAEAETLVLKTLKQVME-EKLDSKNVQLASVTKEKGF-----
RIYNDEEMGHAVTQLGGNQ-----------------------------------------
>XP_040810981_Penicillium_solitum
------------------------------------------------------------
-------------------------------------------------MSG-----YDR
ALS-------------V-FSP-------DGHVF---------QVEYAMEAVKRGTCAVGV
KGKDIVVLGCEKRSALKLQDTRITPSKIALVDDHACLAFAGLNADARILIDKARLEAQSH
RLTVEDPSSIEYITKYIAGVQQRYTQSGG------VRPFGISTLVVGFDKNDST-PRLYQ
TEPSGIYSAW----------------KANAIGRSSKTVREFLERNHQEDMD---------
------------------REQTIQLTIKSLLEVVQ-T--GAKNIEVAIMAPGKTL-----
EMLPDDQIESYVKSIETEKQEEAAKKKT--RTGT---TTAAILTRPGGGESTE-------
>XP_022578532_Penicilliopsis_zonata
------------------------------------------------------------
------------------------------------------------MASG-----YDR
ALS-------------V-FSP-------DGHVF---------QVEYATEAVKRGTCAVGV
KGKDIVVLGCEKRSALKLQDTRITPSKIALVDNHVCLAFAGLNADARILIDKARLEAQSH
RLTVEDPVTVEYITKYIAGVQQRYTQSGG------VRPFGISTLVVGFDPNDKL-PRLYQ
TEPSGIYSAW----------------KANAIGRSSKTVREFLERNHQDEMD---------
------------------REATIQLTIKSLLEVVQ-T--GAKNIEVAIMAPGKGI-----
EMLPDEQIEAYVKNIETEKQEEAAAKKK-PR-GT---PTAAILTRE--------------
>XP_016617353_Cladophialophora_bantiana
------------------------------------------------------------
------------------------------------------------MASG-----YDR
ALS-------------V-FSP-------DGHVF---------QVEYALEAVKRGTCAVGV
KGKDIVVLGCEKRSAMKLQDTRITPSKIGLIDTHVCLAFAGLNADARILIDKARVEAQSH
RLTVEDPVTIEYITKYVAGVQQRFTQSGG------VRPFGISTLIIGFDKGDKE-PKLYQ
TEPSGIYSAW----------------KANAIGRSSKTVREFLERNHKDDMD---------
------------------REATISLTVKSLLEVVQ-T--GAKNIEIAIMAPGKTI-----
EMLPSEQIEQYVKTIEAEKQEEQAKKKPGTRAAGS--ATSSLPTRPL--AEGEGGGDE--
>XP_008726486_Cladophialophora_carrionii
------------------------------------------------------------
------------------------------------------------MASG-----YDR
ALSG---------------NP-------DGHVF---------QVEYALEAVKRGTCAVGV
KGKDIVVLGCEKRSAMKLQDTRITPSKIGLVDSHVCLAFAGLNADARILIDKARVEAQSH
RLTVEDPVTIEYITKYVAGVQQRFTQSGG------VRPFGISTLIIGFDKGDKE-PKLYQ
TEPSGIYSAW----------------KANAIGRSSKTVREFLERNHKDDMD---------
------------------REATISLTIKSLLEVVQ-T--GAKNIEIAIMAPGKTI-----
EMLPSDQIEQYVKTIEAEKQEEQAKKKPGARGTTAS-ATSSLPTRPG--PEGEGGADE--
>XP_016249715_Cladophialophora_immunda
------------------------------------------------------------
------------------------------------------------MASG-----YDR
ALS-------------V-FSP-------DGHVF---------QVEYALEAVKRGTCAVGV
KGKDIVVLGCEKRSAMKLQDTRITPSKIGLIDTHVCLAFAGLNADARILIDKARVEAQSH
RLTVEDPVTIEYITKYVAGVQQRFTQSGG------VRPFGISTLIIGFDKGDKE-PKLYQ
TEPSGIYSAW----------------KANAIGRSSKTVREFLERNHKDDMD---------
------------------REATISLTVKSLLEVVQ-T--GAKNIEIAIMAPGKTI-----
EMLPSEQIEQYVKTIEAEKQEEQAKKKPGTRAAGS--ATSSLPTRPL--AEGEGGGDE--
>XP_007740009_Cladophialophora_psammophila
------------------------------------------------------------
------------------------------------------------MASG-----YDR
ALS-------------V-FSP-------DGHVF---------QVEYALEAVKRGTCAVGV
KGKDIVVLGCEKRSAMKLQDTRITPSKIGLIDTHVCLAFAGLNADARILIDKARVEAQSH
RLTVEDPVTIEYITKYVAGVQQRFTQSGG------VRPFGISTLIIGFDKGEKE-PKLYQ
TEPSGIYSAW----------------KANAIGRSSKTVREFLERNHKDDMD---------
------------------REATISLTVKSLLEVVQ-T--GAKNIEIAIMAPGKTI-----
EMLPSEQIEQYVKTIEAEKQEEQAKKKPGTRAAGS--ATSSLPTRPL--AEGEGGGDE--
>XP_018694905_Fonsecaea_erecta
------------------------------------------------------------
------------------------------------------------MASG-----YDR
ALS-------------V-FSP-------DGHVF---------QVEYALEAVKRGTCAVGV
KGKDIVVLGCEKRSAMKLQDTRITPSKIGLIDTHVCLAFAGLNADARILIDKARVEAQSH
RLTVEDPVTIEYITKYVAGVQQRFTQSGG------VRPFGISTLIIGFDKGDKE-PKLYQ
TEPSGIYSAW----------------KANAIGRSSKTVREFLERNHKDDMD---------
------------------REATISLTVKSLLEVVQ-T--GAKNIEIAIMAPGKTI-----
EMLPSEQIEQYVKTIEAEKQEEQAKKKPGARGSSS--ATSSLPTRPL--AEGEGGADE--
>XP_022514680_Fonsecaea_monophora
------------------------------------------------------------
------------------------------------------------MASG-----YDR
ALS-------------V-FSP-------DGHVF---------QVEYALEAVKRGTCAVGV
KGKDIVVLGCEKRSAMKLQDTRITPSKIGLIDTHVCLAFAGLNADARILIDKARVEAQSH
RLTVEDPVTIEYITKYVAGVQQRFTQSGG------VRPFGISTLIIGFDKGDKE-PKLYQ
TEPSGIYSAWYVVISESKSRRLTRSRKANAIGRSSKTVREFLERNHKDDMD---------
------------------REATISLTVKSLLEVVQ-T--GAKNIEIAIMAPGKTI-----
EMLPSEQIEQYVKTIEAEKQEEQAKKKPGTRASGS--ATSSLPTRPL--AEGEGGGDE--
>XP_016628330_Fonsecaea_multimorphosa
------------------------------------------------------------
------------------------------------------------MASG-----YDR
ALS-------------V-FSP-------DGHVF---------QVEYALEAVKRGTCAVGV
KGKDIVVLGCEKRSAMKLQDTRITPSKIGLIDTHVCLAFAGLNADARILIDKARVEAQSH
RLTVEDPVTIEYITKYVAGVQQRFTQSGG------VRPFGISTLIIGFDKGDKE-PKLYQ
TEPSGIYSAW----------------KANAIGRSSKTVREFLERNHKDDMD---------
------------------REATISLTVKSLLEVVQ-T--GAKNIEIAIMAPGKTI-----
EMLPSEQIEQYVKTIEAEKQEEQAKKKPGTRAAGS--ATSSLPTRPL--AEGEGGGDE--
>XP_022503231_Fonsecaea_nubica
------------------------------------------------------------
------------------------------------------------MASG-----YDR
ALS-------------V-FSP-------DGHVF---------QVEYALEAVKRGTCAVGV
KGKDIVVLGCEKRSAMKLQDTRITPSKIGLIDTHVCLAFAGLNADARILIDKARVEAQSH
RLTVEDPVTIEYITKYVAGVQQRFTQSGG------VRPFGISTLIIGFDKGDKE-PKLYQ
TEPSGIYSAWYVVISDSKSRRLTRSRKANAIGRSSKTVREFLERNHKDDMD---------
------------------REATISLTVKSLLEVVQ-T--GAKNIEIAIMAPGKTI-----
EMLPSEQIEQYVKTIEAEKQEEQAKKKPGTRASGS--ATSSLPTRPL--AEGEGGGDE--
>XP_013283616_Fonsecaea_pedrosoi
------------------------------------------------------------
------------------------------------------------MASG-----YDR
ALS-------------V-FSP-------DGHVF---------QVEYALEAVKRGTCAVGV
KGKDIVVLGCEKRSAMKLQDTRITPSKIGLIDTHVCLAFAGLNADARILIDKARVEAQSH
RLTVEDPVTIEYITKYVAGVQQRFTQSGG------VRPFGISTLIIGFDKGDKE-PKLYQ
TEPSGIYSAW----------------KANAIGRSSKTVREFLERNHKDDMD---------
------------------REATISLTVKSLLEVVQ-T--GAKNIEIAIMAPGKTI-----
EMLPSEQIEQYVKTIEAEKQEEQAKKKPGTRASGS--ATSSLPTRPL--AEGEGGGDE--
>XP_007756956_Cladophialophora_yegresii
------------------------------------------------------------
------------------------------------------------MASG-----YDR
ALSG---------------NP-------DGHVF---------QVEYALEAVKRGTCAVGV
KGKDIVVLGCEKRSAMKLQDTRITPSKIGLIDSHVCLAFAGLNADARILIDKARVEAQSH
RLTVEDPVTIEYITKYVAGVQQRFTQSGG------VRPFGISTLIIGFDKGDKE-PKLYQ
TEPSGIYSAW----------------KANAIGRSSKTVREFLERNHKDDMD---------
------------------REATISLTIKSLLEVVQ-T--GAKNIEIAIMAPGKTI-----
EMLPSDQIEQYVKTIEAEKQEEQAKKKPGARGAAAS-ATSSLPTRPG--PEGEGGADE--
>XP_016233674_Exophiala_spinifera
------------------------------------------------------------
------------------------------------------------MASG-----YDR
ALSGNPSASFPPASTDR-YSP-------DGHVF---------QVEYALEAVKRGTCAVGV
KGKDIVVLGCEKRSAMKLQDTRITPSKIGLVDTHVCLAFAGLNADARILIDKARLEAQSH
RLTVEDPVTIEYITKYVAGVQQRYTQSGG------VRPFGISTLIIGFDKGSKE-PKLYQ
TEPSGIYSAW----------------KANAIGRSSKTVREFLERNHKDDMD---------
------------------REATISLTVKSLLEVVQ-T--GAKNIEIAIMAPGKTI-----
EMLPSEQIEQYVKTIEAEKQEEQAKKKPGGRAAASGPGTSTLPTRPV--GEGEGSGDT--
>XP_016263059_Exophiala_oligosperma
------------------------------------------------------------
------------------------------------------------MASG-----YDR
ALS-------------V-FSP-------DGHVF---------QVEYALEAVKRGTCAVGV
KGKDIVVLGCEKRSAMKLQDTRITPSKIGLIDTHVCLAFAGLNADARILIDKARLEAQSH
RLTVEDPVTIEYITKYVAGVQQRYTQSGG------VRPFGISTLIIGFDKGDKE-PKLYQ
TEPSGIYSAW----------------KANAIGRSSKTVREFLERNHKDDMD---------
------------------REATIALTVKSLLEVVQ-T--GAKNIEIAIMAPGKTI-----
EMLPSEQIEQYVKTIEAEKQEEQAKKKP-GRAAASGPGTSTLPTRPVGEGEGEGSGDT--
>XP_013314398_Exophiala_xenobiotica
------------------------------------------------------------
------------------------------------------------MASG-----YDR
ALS-------------V-FSP-------DGHVF---------QVEYALEAVKRGTCAVGV
KGKDIVVLGCEKRSAMKLQDTRITPSKIGLIDTHVCLAFAGLNADARILIDKARLEAQSH
RLTVEDPVTIEYITKYVAGVQQRYTQSGG------VRPFGISTLIIGFDKGDKE-PKLYQ
TEPSGIYSAW----------------KANAIGRSSKTVREFLERNHKDDMD---------
------------------REATISLTVKSLLEVVQ-T--GAKNIEIAIMAPGKTI-----
EMLPSEQIEQYVKTIEAEKQEEQAKKKP-GRAAASGPGTSTLPTRPV--TEGEGSGDT--
>XP_007720878_Capronia_coronata
------------------------------------------------------------
------------------------------------------------------------
------------------------------------------------------------
---------------MKLQDTRITPSKIGLIDRHVCLAFAGLNADARILVDKARVEAQSH
RLTVEDPVTIEYITKYVAGVQQRYTQSGG------VRPFGISTLIIGFDKGSSE-PKLYQ
TEPSGIYSAW----------------KANAIGRSSKTVREFLERNHKDDMD---------
------------------REATISLTVKSLLEVVQ-T--GAKNIEIAIMAPGKTM-----
EMLPAEEIEQYVKTIEAEKQEEQAKKKP-GRQGGS--GTASLPTRPL--AEGEGSGDI--
>XP_007728793_Capronia_epimyces
------------------------------------------------------------
------------------------------------------------MASG-----YDR
ALSG---------------NP-------DGHVF---------QVEYALEAVKRGTCAVGV
KGKDIVVLGCEKKSAMKLQDTRITPSKIGLVDRHVCLAFAGLNADARILVDKARVEAQSH
RLTVEDPVTIEYITKYIAGVQQRYTQSGG------VRPFGISTLIIGFDKGSQE-PKLYQ
TEPSGIYSAW----------------KANAIGRSSKTVREFLERHHKDDMD---------
------------------RETTISLTVKSLLEVVQ-T--GAKNIEIAIMAPGKAI-----
EMLPAEQIEQYVKTIEAEKQEEQARKKP-GRGGAS--GTASLPTRPLAEGEGEGSGDI--
>XP_009155473_Exophiala_dermatitidis
------------------------------------------------------------
------------------------------------------------MASG-----YDR
ALS-------------V-FSP-------DGHVF---------QVEYALEAVKRGTCAVGV
KGKDIVVLGCEKKSAMKLQDTRITPSKIGLIDRHVCLAFAGLNADARILVDKARVEAQSH
RLTVEDPVTIEYITKYVAGVQQRYTQSGG------VRPFGISTLIIGFDKGDPE-PKLYQ
TEPSGIYSAW----------------KANAIGRSSKTVREFLERNHKDDMD---------
------------------REATISLTVKSLLEVVQ-T--GAKNIEIAIMAPGKTI-----
EMLPSEEIEQYVKTIEAEKQEEQAKKKP-GRPGAS--GTASLPTRPL--AEGEGSAGI--
>XP_013266180_Exophiala_aquamarina
------------------------------------------------------------
------------------------------------------------MASG-----YDR
ALSGRPSPIRYFVLTSS-TSP-------DGHVF---------QVEYALEAVKRGTCAVGV
KGKDIVVLGCEKRSAMKLQDTRITPSKIGLLDTHVCLAFAGLNADARILVDKARLEAQSH
RLTVEDPVTIEYITKYVAGVQQRYTQSGG------VRPFGISTLIIGFDKGDTE-PRLYQ
TEPSGIYSAW----------------KANAIGRSSKTVREFLERNHKDDMD---------
------------------REATITLTVKSLLEVVQ-T--GAKNIEIAIMAPGKTI-----
EMLPSEQIEQYVKTIEAEKQEEQAKKKP-GRP-----GTSSLPTRPL--AEGEGSGDI--
>XP_016224598_Exophiala_mesophila
------------------------------------------------------------
------------------------------------------------MASG-----YDR
ALS-------------V-FSP-------DGHVF---------QVEYASEAVKRGTCAVGV
KGKDIVVLGCEKRSAMKLQDTRITPSKIGLLDTHVCLAFAGLNADARILVDKARLEAQSH
RLTVEDPASVEYITKYVAGVQQRYTQSGG------VRPFGISTLIIGFDKGSTE-PQLYL
TEPSGIYSAW----------------KANAIGRSSKTVREFLERNHKDDMD---------
------------------REATISLTVKSLLEVVQ-T--GAKNIEIAIMAPGKTI-----
EMLPSEQIEQYVKTIEAEKQEEQAKKKP-GRPGAS--ATSSLPTRPL--AEGEGSADV--
>XP_013276879_Rhinocladiella_mackenziei
------------------------------------------------------------
------------------------------------------------MASG-----YDR
ALS-------------V-FSP-------DGHVF---------QVEYALEAVKRGTCAVGV
KGQNIVVLGCEKRSAMKLQDTRITPSKIGLIDTHVCLAFAGLNADARILIDKARLEAQSH
RLTVEDPVTIEYITKYVAGVQQRYTQSGG------VRPFGISTLIIGFDKGDKD-PKLYQ
TEPSGIYSAW----------------KANAIGRSSKTVREFLERNHKDDMD---------
------------------REATISLTVKSLLEVVQ-T--GAKNIEIAIMAPGKTI-----
EMLPSEQIEQYVKTIEAEKQEEQAKKKP-GRPGAS--GTASLPTRPL--AEGEGGRDI--
>XP_017994980_Phialophora_attinorum
------------------------------------------------------------
-------------------------------------------------MSG-----YDR
ALS-------------V-FSP-------DGHVF---------QVEYALEAVKRGTCAVGV
KGKDIVVLGCEKRSAMKLQDTRITPSKIGLIDSHVCLAFAGLNADARILIDKARVEAQSH
RLTVEDPVTIEYITKYVAGVQQRYTQSGG------VRPFGISTLIIGFDKNDAT-PHLYQ
TEPSGIYSAW----------------KANAIGRSSKTVREFLERNHKDDMD---------
------------------REATISLTVKSLLEVVQ-T--GAKNIEIAIMAPGKTI-----
EMLPSEEIETYVKTIEAEKQEEAAKKKP-GRGGQ---GTSNLPTRPA--EEGS-------
>NP_595165_Schizosaccharomyces_pombe
------------------------------------------------------------
-------------------------------------------------MSG-----YDR
ALS-------------V-FSP-------DGRLL---------QVEYGQEAVRRGTTAIAL
RGNECIVIGVERKNVPKLQNVS-NFQKIAMVDNHVCLAFAGLNADARILIDKARVEAQNH
KLNLADPVSIEYLTRYVAGVQQKYTQSGG------VRPFGVSTLIAGFDVGDNT-PRVYQ
TEPAGIYNAW----------------KATAIGRASKAAREYLEKNWKEGLS---------
------------------RDETIHLAVSSLLEVVQ-T--ASGNIELAIMDPGKDV-----
EFLHSDKIDTIVKEIQDEKEAEAARKKS-GRSAPGVSTTSTIQ-----------------
```
