## Supplementary material for "Coding Sequence Insertions in Fungal Genomes are Intrinsically Disordered and can Impart Functionally-Important Properties on the Host Protein": MAFFT_MSAs: XP_019331088.1_blasthits_MAFFT.txt

```
>XP_019331088_Candida_albicans
------------------------------------------------------------
------------------------------------------------------------
-----------------------------------------MSKGDLEELDIQKLIVEKR
LEQSN-GSGFATMK-RNKRALGTCLFVSLGGILYGYNQGMFGQVSSMHSFGETVGIGKIQ
--------DNPTLQGLLTSILELGAWVGVLMNGYVADALGRRASVVI-GCILFNIGVIIQ
AVA-R--DADYGYILGGRFVIGLGVGVLSMVVPLYNSEISRAEIRGANTAIYQLSITFGI
MISYWITYGTNFIGG--------------------------TGD----------------
---NQSQASWLVPMCIQAAPAIILAVF-IYSFPESPRWLINVGQEDKALEVLAWL-RETE
QENV-GLQIEFLEMKAQKIFEQTL---ET--EAYPHLQDGTKMSKFKINLNQYKSMVTHL
PTFK----RVSVACLTMVFQQWTGANFILYYAPFIFASLG-LSGNTTSLLASGVVGIVMF
LCTIPAVMWVDKVGRKPLLISGALVMGLCHFVVAGILGGY-----S----------DNIG
SHKA----AGWVAVVFIWIFAGAFGYSWGPCAWVIVAEVF-PLGMRAKGVSLGSSFNWLM
NFSVAISTPKF---------VANAKYGAYIFLGLMCVIGSMYVYFMVPETKNKTLDELDE
VF-GDFTGTSKKESELREKILKQV------------------------------------
------------------------------------------------------------
------------------------------------------------------------
------------------------------------------------------------
--------GLVDLLVG-------------SDKELDSFRSKPE---------------VEY
KEKEAHSE----------------------------------------------------
----------------------------------------------------------
>XP_002422063_Candida_dubliniensis
------------------------------------------------------------
------------------------------------------------------------
-----------------------------------------MSTGDLEDLDIQKLIVEKR
LEQSG-GSGLATMK-RNKRALGTCLFVSLGGILYGYNQGMFGQVSSMHSFGETVGIGKIQ
--------DNPTLQGLLTSILELGAWVGVLMNGYLADAFGRRASVVI-GCILFNIGVIVQ
AVA-R--DANYGYILGGRFVIGLGVGVLSMIVPLYNSEISRAEIRGANTAIYQLSITFGI
MISYWITYGTNFIGG--------------------------TGE----------------
---NQSQASWLVPMCIQAVPAIILAVF-IYSFPESPRWLINVGQEDKALEVLAWL-RETE
QEDF-SLQIEFLEMKAQKIFEQTL---ET--EAYPHLQDGTKISKLKINLNQYKSMVTHL
PTFR----RVSVACLTMVFQQWTGANFILYYAPFIFASLG-LSGNTTSLLASGVVGIVMF
VCTIPAVLWVDKVGRKPLLISGALVMGLCHFIVAGILGGY-----S----------DNIG
SHKA----AGWVAVVFIWVFAGAFGYSWGPCSWVIVAEVF-PLGMRAKGVSLGSSFNWLM
NFSVAISTPKF---------VANAKYGAYIFLGLMCVIGSLYVYFMVPETKNKTLDELDE
VF-GDFTGTSKKESELREKILKQV------------------------------------
------------------------------------------------------------
------------------------------------------------------------
------------------------------------------------------------
--------GLVELLVG-------------SDKELDSFGSKPE---------------VEY
KEKETHSE----------------------------------------------------
----------------------------------------------------------
>XP_002545777_Candida_tropicalis
------------------------------------------------------------
------------------------------------------------------------
-----------------------------------------MHGGDLEGSEIQKLIVEKR
LGSSV-KPGFGAII-HNKRSFGVCLFTALGGLLYGYNQGMFGQISGMNSFSKVAGVGRIQ
--------DNPTLQGLLTSILELGAWVGVLANGYIADKVGRRGAIVS-GCILFIVGVIVQ
ATV-H--GGNYNFILGGRFVIGLGVGQMSATVPLYNAEVSSTEIRGAASAVFQLSITLGI
MISYWITYGTNFIGG--------------------------TGE----------------
---NQSQAAWLVPMCIQALPAVIFAGF-IYMFPESPRYLINIGEEQKALENLAWL-RETH
KDDE-ILQLEFLEMKAQKIFEETL---QK--QAYPDLQDGSFKSQFKVNFYQYKSMITHK
PTFK----RVSIACLTMVFQQWTGVNFILYYAPFIFASLG-LSGNTTSLLASGVVGIVMF
LATIPAVLWVDKLGRKPLLVSGAIIMGCCHFIVAGILGSF-----E----------GNWT
EHAA----AGWVAVVFIWIFSAAFGYSWGPCAWVIVSEVF-PLGLRAKGVSIGASANWLC
NFSVAMATPDF---------VARTKYGAYIFLGAMCILGSLYIFFMVPETKNKTLDELDE
VF-GDFEGTSRKEAELHEQILKDI------------------------------------
------------------------------------------------------------
------------------------------------------------------------
------------------------------------------------------------
--------GLLDLLNG----------------ELPSSDPKPE---------------VEM
KENDLASSEVNSK-----------------------------------------------
----------------------------------------------------------
>XP_003868465_Candida_orthopsilosis
-----------MSYNPLSNNDNNQDPFSDQNILSIEEPAAIHATESLIS-----------
---------------TQHHQREHQHGREPSNFNDDLKANTSKNFKHSEFGSSSSEHAEEE
DDDDDYDRFDPIQFKHSGDDDDDLERSSTDS-------FTDEFGNHYA-IDFNNKAYTSK
LTFKG-----------NRLVYFTSAFVSLFVSLFGYEQGVCSGILAFDTFNGFFNT----
--------PGPAMIGFVISILEIGAMVSSILVAKISDSFGRKRTILL-GTFVFMIGGILQ
SFC-P----NMFVFALGRVFSGIGVGILSTIVPSYQCEISPSEERGKLVCGEFTGNITGY
ALSVWVDYFCYFIQN--------------------------VGDTRQKPHS---------
---FLAHLSWRLPLFIQVVIAFVLFIG-GFFIVESPRWLLDNDMDQQGFNVLSLL-YDS-
HHSSTKPKSEFFMIKNSILRERKMTPKSE--RTWRH------------------------
-LLKHYKKRVFVACSSLIFAQLNGINIISYYAPSVFQEAG-FDD-AGALLMTGVNGIIYL
LSTIPPWFLVDRWGRRPILISSGLAMGICLILVSVFMLLNRSY-----------------
--------TASVVAVLVIIYNASFGFGFGPIPFLLSGESY-PLSVRSKGVSLAVACNWLS
NFIVGLFAPIL---------RHNIKWAMYLFPAGSCFISIVCVILFYPETKGIELEQIDE
IFDE--------------------------------------------------------
------------------------------------------------------------
------------------------------------------------------------
------------------------------------------------------------
---------------FYSINPFKRVVGSFDMI---------------LRKRRRIRDKQSR
RLHAKYDRLNDGQGQQQGQQQRSRDYGGEDDD----------------------------
----TFELQAL-NEMDYENPDI------------------------------------
>XP_001525449_Lodderomyces_elongisporus
------------------------------------------------------------
------------------------------------------------------------
-------------MEPNMGQQKHLQQSPQLPGQQQQQLLQQQHLLPHEHVQIKESFLV--
----G-----------KALLNFTSIFVSLGVFLFGFEQGLMSSLITNNYFKYYFND----
--------PSPSQIGIMIAILEIGALFSSFVAGRVGDLVGRKRTIRY-GSFIFVIGAAIQ
AFA-P----NIFILSGGRFIGGVAIGFLTTIVPIYQSEISPPSDRGFYACAEFTGNIVGY
AASIWVDYGFSFVD----------------------------------------------
-----SDYSWKSPLLVQLGMGVLLWLG-TFIIVETPRWLLNHDHDLEGMIVIADM-YADG
DVEDDHAKSEYRQIKEGVLIDRIE--GGE--RSYEY------------------------
-LFKKYAKRLSVACFGLMFSQLNGINLISYYAPMIFESAG-WVG-RKAIFMTGINSIVYV
ASTIPPWYLVDSWGRKPLLMSGALLMGSTLYIAGWSLHLNNDQ-----------------
--------TAVIVVTCIIIANAAFGYSWGGIGWLLPAEIL-PLSVRSKGAAIATATNWLS
NFIVGLASPIL---------LDQIKWKTYLIPATSCVISFFAVWYLFPETKGLSLEEMGS
VFDDKSSIFSYHASGSVGEG----------------------------------------
------------------------------------------------------------
------------------------------------------------------------
------------------------------------------------------------
--------ASSSSIRNYGAISERRLSGTPNNIDSPQLDNSVQTAASMQRNPATMRPELDN
IITGASANLIPTLQSGPGSGPGSGSGSGSASNLGTGLSGNIKPIKSDAGSISSEGLPDAN
AIIQEIEPPSLGDILKFKAQEAKKPYFLTKWWLYKDESKPSEVDEHSRLV--------
>XP_007373756_Spathaspora_passalidarum
------------------------------------------------------------
------------------------------------------------------------
-----------------------------------------MHGGS-DGNDVQAIIAQKR
LEIAG-KPGIAGLI-ANRKSFLIAVFASLGGLVYGYNQGMFGQISGMTSFSAAAGVGKIQ
--------DNPTLQGLLTSILELGAWVGVLMNGYVADRVGRRWSVMF-GVAWFILGVIIQ
ACT-H--GANYSFILGGRFIVGVGVGILSMIVPLYNAEVAPPEIRGSLVALQQLAITFGI
MISYWITYGTNFIGG--------------------------TGE----------------
---GQSKAAWLVPICIQMVPALILGSC-IFLMPESPRWLMNEGNEEKCLDVLSRL-RGLD
RNNE-LIQMEFLEMKAQKIFEHEL---EA--TAYPDLQDGSASSRFKIGFLQYKSMLTHY
PTFK----RVAVACLIMTFQQWTGVNFILYYAPFIFASLG-LSGKTTSLLASGVVGIVMF
LATIPAVLWVDQLGRKPVLISGALLMGMCHFVVAGILGGL-----H----------GDFT
NNMG----AGWAAVVFIWLFAIFFGYSWGPCAWVIVAEVF-PLGLRAKGVSIGASSNWLN
NFAVAMSTPDF---------VAKATYGAYIFLGLMCVFGAAYVFFFCPETKGRTLDEIDE
LF-GDTSGVSKREGEIRNRILKEV------------------------------------
------------------------------------------------------------
------------------------------------------------------------
------------------------------------------------------------
--------GLLELI-G-------------LEELDSDKSKGGD---------------VHY
QEEKAADADADSA-----------------------------------------------
----------------------------------------------------------
>XP_043049536_Scheffersomyces_spartinae
------------------------------------------------------------
----------------------------------------------------------MS
SSDLEAKHGYTTNEAQLMKEVTNVSEFKEHHVHGTVDPNRVEAE----------------
---------------VTFKAYMMCAFASFGGIFYGYDSGYISGVMGMEYFIDTFDKSQRG
KPKSEKD-LPSSQKSLITSILSAGTFFGALMAGDLADWYGRRLTIIA-GCVIFCIGDALQ
IAS-S----GVPLLVVGRLISGFGVGFVSATIVLYMSEIAPRKVRGALVSGYQFCITIGL
LIAACVNYGTQ-NLK---------------------------------------------
---T--SASYRIPIGLQLIWAFILAAG-LFFLPESPRYFVKKANIEKAREVLVRL-RDQP
VGSE-QVEDELAEIVANNEIESKLIPQGSYLKTWTA------------------CFSGSI
KHGSSNLRRTLLGIGLQMMQQMTGVNFIFYFGTTFFQQLGTIKN---PFLISLITTLVNV
CSTPVSFWTVERFGRRPILIWGAVGMAICEFVAAIIGTVK-------------------A
DDDN----AMKAVISFICIYIFFFASTWGPCAWVTVGEVF-PLPIRARGVALSTASNWFW
NCIITVITPYMVGTD-----QGNLGAKVFFVWGSTCTGCIIFAYFLVPETKGLTLEQVDR
LLEET-HPRNSSKWRPNTTYA---------------------------------------
------------------------------------------------------------
------------------------------------------------------------
------------------------------------------------------------
--------QEVGLVDDLKTGVDHRA-----------------------------------
------------------------------------------------------------
----------------------------------------------------------
>XP_001385583_Scheffersomyces_stipitis
------------------------------------------------------------
------------------------------------------------------------
-----------------------------------------MHGGG-DGNDITEIIAARR
LQIAG-KSGVAGLV-ANSRSFFIAVFASLGGLVYGYNQGMFGQISGMYSFSKAIGVEKIQ
--------DNPTLQGLLTSILELGAWVGVLMNGYIADRLGRKKSVVV-GVFFFFIGVIVQ
AVA-R--GGNYDYILGGRFVVGIGVGILSMVVPLYNAEVSPPEIRGSLVALQQLAITFGI
MISYWITYGTNYIGG--------------------------TGS----------------
---GQSKASWLVPICIQLVPALLLGVG-IFFMPESPRWLMNEDREDECLSVLSNL-RSLS
KEDT-LVQMEFLEMKAQKLFEREL---SA--KYFPHLQDGSAKSNFLIGFNQYKSMITHY
PTFK----RVAVACLIMTFQQWTGVNFILYYAPFIFSSLG-LSGNTISLLASGVVGIVMF
LATIPAVLWVDRLGRKPVLISGAIIMGICHFVVAAILGQF-----G----------GNFV
NHSG----AGWVAVVFVWIFAIGFGYSWGPCAWVLVAEVF-PLGLRAKGVSIGASSNWLN
NFAVAMSTPDF---------VAKAKFGAYIFLGLMCIFGAAYVQFFCPETKGRTLEEIDE
LF-GDTSGTSKMEKEIHEQKLKEV------------------------------------
------------------------------------------------------------
------------------------------------------------------------
------------------------------------------------------------
--------GLLQLL-G-------------EENASESENSKAD---------------VYH
VEK---------------------------------------------------------
----------------------------------------------------------
>XP_020066162_Suhomyces_tanzawaensis
------------------------------------------------------------
------------------------------------------------------------
---DDPIKYRADD----SYDDASLQH------------FTDAFGNRYDHVDFDSKRYTAG
LSFKG-----------TRLVYFTSVFVSLFVSLFGYEQGVCSGILTFVTFNSYFKH----
--------PTATQIGLVISILEIGAMVSSLLVAQLLDKFGRKRTILL-GTLIFIIGGTLQ
SFA-G----NLWIFGVGRVLSGFGVGILSTMVPSYQCEISPSEERGKLVCVEFSGNITGY
ALSVWVDYFCYFIQN--------------------------IGDARTKPHG---------
---FAAQLSWRLPLFIQVVIALVLLVG-GFFIVESPRWLLDVDEDQKGLHVLLLL-YDS-
DRDPNKARSEFFMIKNSILSERVATPKRE--RSWRL------------------------
-MLTKYTSRVLIACSALGLAQLNGINIISYYAPMVFEQAG-FND-SNALLMTGINALVYL
ASTIPPWFLVDRWGRKPILVSGALLMWTCLSLIAVVMYLNRGF-----------------
--------TPLMVALLVIIYNASFGYSWGPIGFLIPPEVY-PLAVRSKGVSLSTATNWLA
NYIVGQLTPIL---------QERIGWKMYLFPAGSCLVSVFVVLMFYPETKGLELENIDG
VFKE--------------------------------------------------------
------------------------------------------------------------
------------------------------------------------------------
------------------------------------------------------------
---------------FYAIKS---------------------------------------
------------------------------------------------------------
----------------------------P-----------------------------
>XP_020076338_Hyphopichia_burtonii
---------MSQDSNPFEHSNSSSETLNELS-----KPSERHRQELVSSSIKTKISNRNL
SLAEYDKLKPNDEHLEYKHSSEE-------------------------------------
-DEDDPVRFGSSS---SASKEPFLGDGQKEK-----DEYTDDFGNKYD-IDFDNKKYTSK
LKFKG-----------NRLVYFTSAFVSLFVSLFGYEQGVCSGILTYVTFRLYFND----
--------PNPTEIGLVISILEIGAMLSSLMVAKISDKFGRKRTILL-GTFIFMIGGSLQ
TFA-T----NLYILSVGRVISGIAVGILSTIVPSYQCEISPSEERGKLVCGEFSGNISGY
ALSVWIDYFCYFIQN--------------------------IGDARKNPHT---------
---FAANLSWRLPLFIQVVIAFILFLG-GFFIVESPRWLLDVDMDQQGFHVLSLL-YDS-
SVDNNKPTKEFFQIKNNILQERITTPKYE--RSWKH------------------------
-MFRNHLTRVLVACSSLAFAQFNGINIISYYAPMVFAEAG-FND-SNALLMTGFNAIVYL
LLTIAPWFLVDRWGRKPILISGGLSMAICLGLIALFMYLDRSY-----------------
--------TSSMVAFLVIVYNASFGYSWGPIGFLIPPEVY-PLSVRSKGVSLSTATNWLA
NYIVGQLTPVL---------QHDIGWVMYLFPCISCIISIFVVIWFYPETKGVELEDIDK
LFDD--------------------------------------------------------
------------------------------------------------------------
------------------------------------------------------------
------------------------------------------------------------
---------------FYGKNQSNKV-----------------------------------
----GYKFV--------NNLPESLNHDNTNED----------------------------
----ELE---L-DEFDYEAGLIDRSSKRF-----------------------------
>XP_015464870_Debaryomyces_fabryi
------------------------------------------------------------
------------------------------------------------------------
-------------------------------------------------------MSDSI
GLKDNSRGNVITVMTKDPLVFCIIAFASIGGLLFGYDQGVISGIVTMESFAAKFPR--IF
--------SDPDYKGWFVSTFLLCAWFGSLINSPVVDRFGRRDTIRI-ACVVFVIGSIFQ
CAG-K----SISMLFAGRAVAGFGVGQLTMVVPMYMSELAPPSVRGGLVVIQQLSITIGI
LISFWINYGTQFIGGTRCAPDQDY-----------------KGD-----SFDPYVDVPQG
GCYGQKDASWRVPFGLQIAPAFILGIG-MSFFPRSPRWLLSRKREDEAWESLNYL-RR--
RINPNLVDAEFNEIKSDVLFEQKY---ND--KKFEG------KSGISLYISSYWDLFSSK
PNFR----RVFIGSAVMFFQQFIGCNAIIYYAPTIFSQLG-MDSNTTALLGTGVYGIVNC
LSTIPAIFAIDKFGRKTLLMAGAAGTFVSLVIVGAIVGKY-----G----------DTLS
KHKT----AGRAAIAFIFIYDFNFSYSWAPIGWVLPSEIF-SIGIRSKAISITTSSTWMN
NFIIGLITPRM---------LDTMKWGTYIFFAAFAIIAFVFTWFVIPETKGVPLEEMDL
VF-GD--LNALQEKQNFSQM----------------------------------------
------------------------------------------------------------
------------------------------------------------------------
------------------------------------------------------------
----------NDLS-------------------------------------------RMD
SLKATTDISE--------------------------------------------------
----------------------------------------------------------
>XP_458169_Debaryomyces_hansenii
------------------------------------------------------------
------------------------------------------------------------
-------------------------------------------------------MTTAV
GLEDNSKGNIITVMSKDPLVFCIIAFASIGGLLFGYDQGVISGIVTMESFAAKFPR--IF
--------SDPDYKGWFVSTFLLCAWFGSLINSPVVDRFGRRDTIRI-ACVVFVIGSVFQ
CAG-T----SVSMLFAGRAVAGIGVGQLTMVVPIYMSELAPPSVRGGLVVIQQFSITIGI
LISFWINYGTQFIGGTKCAPDQDY-----------------KGD-----TFDPYIDVPQG
GCYGQKDASWRIPFGLQIAPAFILGIG-MSFFPRSPRWLLSRKREEEAWEALNYL-RR--
RNNPDMIDAEFNEIKSDVLFEQKY---NE--RKFQG------KTGMSFFITSYWDLVSTK
SNFK----RVFIGSAVMFFQQFIGCNAIIYYAPTIFSQLG-MDSNTTALLGTGVYGIVNC
LSTIPAIFAIDRFGRKTLLMAGAAGTFVSLVIVGAIVGTY-----G----------DTLS
KHKT----AGRAAIAFIFIYDFNFSYSWAPIGWVLPSEIF-SIGIRSKAISITTSSTWMN
NFIIGLVTPRM---------LETMKWGTYIFFAAFAIIAFAFTWFVIPETKGVPLEEMDL
VF-GD--LDALQEKQNFSRM----------------------------------------
------------------------------------------------------------
------------------------------------------------------------
------------------------------------------------------------
----------NELS-------------------------------------------KMD
SIKATTDISEAHYSD---------------------------------------------
----------------------------------------------------------
>XP_006687888_Yamadazyma_tenuis
------------------------------------------------------------
------------------------------------------------------------
--------------------------------------------MGLEDSKLLQKYLNFG
ERKAG----------STSMGIFVGLFAAFGGILFGYDTGTISGIMAMKYVTERFPQD---
---IPNE-FSSSEKSLIVSILSVGTFFGALGAPFLSDTLGRRWTLIIGTLVVFNLGIVLQ
TAA-T----DIPLLCAGRAIAGLGVGLISAVIPLYQSETLPKWIRGAVVSLYQWAITIGL
LLAGCVIQGTH-NRN---------------------------------------------
---D--SGSYRIPIAIQFLWALILGIG-MFFLPETPRFFISKSRDDEAKESLKIL-RKLP
IDHP-DLVEEFEDMKAAFEFERTL---GG--GGWLD------------------VFSNKN
KQLK----RLITGTSIQAFQQLTGVNFIFYFGTTFFKSSG-IGN---EFLISLATNIVNV
GMTIPGVILIEVIGRRKLLLGGSVVMSVSQLIIAIVGVT--------------------S
QTKS----SNNVLVAFTCIFIGAFASSWGPTCWALIGEMF-PLTTRAKSVAISTASNWLW
NWAIAYATPYM--VDSGPG-NANLGSKVFFIWGGFNLIGMAFTYLMVYETKGLTLEQVDE
LYEAVPNAWNSA------------------------------------------------
------------------------------------------------------------
------------------------------------------------------------
------------------------------------------------------------
--------GFV--------------PTE--------------------------------
-------------------------------------HAFRNNLAESIQ-----------
---------------------------SDTKQEAVSENESV-----------------
>XP_001482936_Meyerozyma_guilliermondii
------------------------------------------------------------
------------------------------------------------------------
--------------------------------------------MGLEDNALVRKYVNVG
EKKAG----------STGMGIFVGLFAAFGGILFGYDTGTIGGILGMKYVTERFPQDWKH
DKGVPQHTFSSSEKSLIVSILSVGTFFGSLLAPLLNDTLGRRYTLIISSLLVFNLGVILQ
AAA-T----AIPLFCAGRAIAGFGVGLISSCVPLYQSECTPKWIRGAVVSLYQWAITIGL
LLAACVNQGTK-NRN---------------------------------------------
---D--SGSYRIPISIQFLWSLILGIG-MILLPESPRFYIHVGKDDKAKDSLRRL-RKLP
IDHP-DLIEEYMDIKAAYEFECSF---GK--PSLAM------------------LFSRNN
KQFK----RLMTGIWLQAFQQLTGVNFIFYYGTTFFQSAG-IKN---EFLISLATNIVNV
GMTIPGVIAIELVGRRNLLLIGAAGMSISQLIVAIVGVA--------------------A
SSKA----ANQVLVAFSCIFIAFFASTWGPICWVVVGEIF-PLRTRAKSVAMSTASNWLW
NWAIAYATPYM--VDSGKG-NANLGSKVFFIWGGCNFLCFFFTYFMVYETKGMTLEQIDA
MYEHVDHAWKSP------------------------------------------------
------------------------------------------------------------
------------------------------------------------------------
------------------------------------------------------------
--------SYV--------------PLE--------------------------------
-------------------------------------HEFRGEM--SPH-----------
---------------------------SSTKAEGISEVEDASV---------------
>XP_018709928_Metschnikowia_bicuspidata
---MVALQNENIDFIPKDSSNKD-------------------------------------
------------------------------------------------------------
---DDFADWDTID----HSESAHLQGASSST-----GVHMDNFGNAYDHVDFDSRKYTRQ
RKFKG-----------QKLVYFTSAFVSLFVSLFGYEQGVCSGILTFVTFLKYFHN----
--------PTATEIGLVISILEIGAMVSSLLVSLILENIGRKRTILL-GTVVFIFGGTLQ
TFA-S----SLWLFGVGRIFSGFGVGVLSTVVPLYQCEISPVEERGKLVCGEFTGNIAGY
CLSVWVDYFCYFIQD--------------------------LGDARTNPKL---------
---FAANLSWRLPLFIQVILAFILLVG-GFFVVESPRWLLDVDDDERGFHVLCLL-YHD-
DPDAGKAEKEFFLIKNSILNERVKTPKRE--RSWRH------------------------
-LFRNYRLRIFIACSALAFAQFNGINIISYYAPMVFAQAG-FNN-SKALLMTGINAFIYL
LSTIPPWFLVDKWGRKPILISGGLSMGTCLLAIAFVMYLDVSS-----------------
--------TPLLVAFLVIVYNASFGFSWGPIGFLLPPEVY-PLAVRSKGVSLSTASNWLA
NYVVGQLTPIL---------QERIGWIMYLFPATSCIMSVVTVITVYPETKGVELEDIDK
LFED--------------------------------------------------------
------------------------------------------------------------
------------------------------------------------------------
------------------------------------------------------------
---------------HKGSYPAT-------------------------------------
----SYSQL--------A-----------A-Q----------------------------
----GTE---L-DEFDYELGTI------PR----------------------------
>XP_002614469_Clavispora_lusitaniae
MEPEKPARAENRASSPSSSRHSH-------F-----APSDLSGKTLLSSFGPLKSTTDFS
SNGSTESFSDGENDPVRLTARNNGGGRTLGDPESD-------------------------
---DDFADWESEN------QHTRLRKSAQNE-------RRDNFGNSYSHVDFDARTYLSR
LRFKG-----------QKLVYFTSAFVSLFVSLFGYEQGVCSGVLTFVTFNKYFHE----
--------PSATQVGLVISILEIGAMISSLMVSRLSDAVGRKRSILL-GTAIFILGGSLQ
SFA-P----NLWVFGVGRVFSGFGVGILSTMVPSYQCEISPVEERGKLVCGEFTGNIAGY
FLSVWVDYFCYFIQN--------------------------IGDARENPHS---------
---FTANLSWRLPLFIQVALGAILFVG-GFFIVESPRWLLDVDNDQQGFHVLCLL-YAD-
HPQHDKPETEFFLIKNSILEERVKIPKRE--RSWRH------------------------
-MLRHYRLRVFIACSALAFAQFNGINIISYYAPMVFEKAG-FNN-SNALLMTGVNAFVYL
LSTIPPWFLVDRWGRKPILLSGGLSMGTCLLLIALVMYLDTSS-----------------
--------TPSLVAFLVIVYNASFGYSWGPIGFLIPPEVY-PLAVRSKGVSLSTATNWFA
NYVVGQLTPIL---------EDSIGWATYLFPAASCILSVLTVAYFYPETKGVELENIDQ
LFDE--------------------------------------------------------
------------------------------------------------------------
------------------------------------------------------------
------------------------------------------------------------
---------------YYG-----RV-----------------------------------
----TYKRV--------G------------------------------------------
----EHE---L-DELDYEAP--------------------------------------
>XP_025341649_Candida_haemuloni
-----MSRYQRIHAVPDSGSASDNEDSGPPG-----RPTPLHSVLYSAPGEKQPLQ----
PLAQLDSLDQSYEKPAHEHVSDSSGSRSSVDSADDPIMLASSGSETQVSYKGQHSSNGDD
DDDDDFAEWDTID---TATEQDRLRRRDLSTSDGAQGIHTDNFGNSYDHVDFDAKRYTRK
LKFKG-----------KKLVYFTSAFVSLFVSLFGYEQGVCSGILTFVTFKMYFNY----
--------PSATEIGLVISILEIGAMISSLMVSKISDSIGRKRTILL-GTVIFMLGGCLQ
SFA-T----NLWVFGVGRVFSGFGVGILSTMVPSYQCEISPSEERGKLVCGEFTGNIAGY
CLSVWIDYACYFIQD--------------------------IGNAREDPDT---------
---LAANVSWRLPLFIQVVLAIILFIG-GFFVVESPRWLLDVDMDQRGFHVLCLL-FHD-
DPDPLKAEHEFFLIKNSILEERIKIPKKE--RSWRH------------------------
-MLRHYRLRIFIACSALAFAQFNGINIISYYAPMVFSEAG-FKD-SMALLMTGINGTVYL
LSTIPPWFLVDRWGRKPILVSGGLSMGICLSLIAFVMWLNVGA-----------------
--------TPSLVAVLVVIYNASFGYSWGPIGFLIPPEVY-PLAVRSKGVSLSTATNWLA
NYIVGQLTPIF---------QETIGWAMYIFPATSCALSILTVMYFYPETKGVELENIDQ
LFDE--------------------------------------------------------
------------------------------------------------------------
------------------------------------------------------------
------------------------------------------------------------
---------------YYGTGKV--------------------------------------
----GYAQV--------G-----------D-T----------------------------
----GME---L-DEFDYELGVAKPG---PGEVEAKAKNETSRLSGDQS----------
>XP_024714645_Candida_pseudohaemulonis
------------------------------------------------------------
------------------------------------------------------------
----------------------------------------------MGFSKYEDKMVKPA
LAFR----NFLDHTPNITNIYFIACISCISGMMFGFDISSMSAFLSQDSYLRFFDS----
--------PSSDMQGFITAAMSLGSFFGSMLTSFISEPFGRRASLML-CAWLWMIGAAIQ
SSS-Q----NRAQLIIGRFISGVGVGFGSSVAPVYGSELAPRKVRGFIGGMFQTSVTLGI
MVMFYISFGLSHIDG---------------------------------------------
------VASFRIAWAIQIVPGLLLAIG-LFFIPESPRWLAKQGYWDDAEKIVAEI-NAKG
DRESADVQIEISEIKEQLLVEENV-------KAFTF----------------------AN
LFSKKYLPRTITAVSAQIWQQFTGINVMMYYIVYIFEMAG-ISDNA-NLVSSSIQYVLNF
ACTVIALFLMDKIGRRPLLLGGAVMMTIWQFSVAGILGNYSVPYPD--SGSTSVTIRIPD
DQKA----AANGVIASCYLFVCSFAMSWGVVTWVYCSEMWGDSVSRQRGAALATACNWIF
NFAIAMFTPPS---------FANINWRTYIIYAACCVAMFFQVFFFFPETKGKRLEEIDQ
IWIEKVPAWKTGSWKP--AV----------------------------------------
------------------------------------------------------------
------------------------------------------------------------
------------------------------------------------------------
-------------------------PIL--SDAELGDKI----RTQHAENDLGLLNSTA-
SASEKDAVDHRE-NNDAADRV---------------------------------------
----------------------------------------------------------
>XP_025339477_Candida_duobushaemulonis
-----MSRYQRIDSVPDSGQASD-EETGPPG-----RPSPLHSVLYTAPGEKQPLQ----
PLGHLDSLDQSYEKPGHEHVSDSLTSRSSVGSDNDPVMLGSS---------DMSSSKDGR
VDPDDFAEWETID---TATEHDGLRRRGASEP----GVHMDNYGNSYDHVDFDAGRYTRK
LRFKG-----------KRLVYFTSAFVSLFVSLFGYEQGVCSGILTFVTFKMYFNY----
--------PTATQIGLVISILEIGAMISSLLVSKISDSIGRKRTILL-GTVIFMLGGCLQ
SFA-T----NLWIFGVGRVFSGFGVGILSTMVPSYQCEISPSEERGKLVCGEFTGNIAGY
CLSVWVDYACYFIQD--------------------------IGDARENPNT---------
---LAANVSWRFPLFIQVLLAIVLFIG-GFFVVESPRWLLDVDMDQRGFHVLCLL-FHD-
DPDPLKAEHEFFLIKNSILEERIKIPKKE--RSWRH------------------------
-MFRTYRLRIFIACSALAFAQFNGINIISYYAPMVFTEAG-FKD-SMALLMTGVNGTVYL
LSTIPPWFLVDQWGRKPILVSGGASMGICLSLIAFVMWLDVGA-----------------
--------TPSLVAVLVVVYNASFGYSWGPIGFLIPPEVY-PLAVRSKGVSLSTATNWLA
NYIVGQLTPIF---------QETIGWAMYIFPATSCVLSIATVMYFYPETKGVELENIDQ
LFDE--------------------------------------------------------
------------------------------------------------------------
------------------------------------------------------------
------------------------------------------------------------
---------------YYGTSTA--------------------------------------
----GYAQV--------G-----------DAT----------------------------
----AME---L-DEFDYELGVAKPGPEEPGPEEPKSKNESSRLSGES-----------
>XP_028888599_Candida_auris
------------------------------------------------------------
------------------------------------------------------------
----------------------------------------------MGFSKYEESLVKPA
LAFR----NFLDRTPNITNIYFIACISCISGMMFGFDISSMSAFLDQKDYLRFFNS----
--------PSSDMQGFITSAMSLGSFFGSMATSFVSEPFGRRASLMI-CAWLWIIGAAIQ
SSS-Q----NRAQLIIGRFISGAGVGFGSSVAPVYGSELAPRKVRGFIGGMFQTSVTLGI
LVMFYISFGLSHING---------------------------------------------
------VASFRIAWAIQIVPGLLLAIG-LFFIPESPRWLAKQGYWDDAEKIVADV-NAKG
DRENPDVQIEISEIKEQLLVEENV-------KAFTF----------------------AK
LFSKKYLPRTIVALSAQIWQQFTGINVMMYYIVYIFRMAG-ISGNA-NLVSSSIQYVLNF
VCTVAALFLMDKIGRRPLLLGGAVMMTIWQFAVAGLLATYSVPYPD--SGSTSVTIKIPD
SDKP----AANGVIASCYLFVCSFAVSWGVVVWVYVSEMWGDSVSRQRGAALATAANWIF
NFAIAMFTPPA---------FANINWRTYIIYAACCVAMFIQVFFFFPETKGKRLEEIDQ
IWTEKVPAWKSASYKP--AV----------------------------------------
------------------------------------------------------------
------------------------------------------------------------
------------------------------------------------------------
-------------------------PIL--SDAELGEKI----RTQHAENSSQLLNSSSH
STAEKEAVDHLEDNNNVSDRV---------------------------------------
----------------------------------------------------------
>NP_010087_Saccharomyces_cerevisiae
------------------------------------------------------------
----MDPNSNSSSETLRQEKQGFLDKAL-QRV-KGIALRRNNSNKDH-----TTDDTTGS
IRTPTSLQRQNSDRQSNMTSV-------------------FTDDISTIDDN--SILFSEP
PQKQ-----------SMMMSICVGVFVAVGGFLFGYDTGLINSITSMNYVKSHVAPNHDS
--------FTAQQMSILVSFLSLGTFFGALTAPFISDSYGRKPTIIFSTIFIFSIGNSLQ
VGA-G----GITLLIVGRVISGIGIGAISAVVPLYQAEATHKSLRGAIISTYQWAITWGL
LVSSAVSQGTH-ARN---------------------------------------------
---D--ASSYRIPIGLQYVWSSFLAIG-MFFLPESPRYYVLKDKLDEAAKSLSFL-RGVP
VHDS-GLLEELVEIKATYDYEASF---GS--SNFID------------------CFISSK
SRPKQTL-RMFTGIALQAFQQFSGINFIFYYGVNFFNKTG-VSN---SYLVSFITYAVNV
VFNVPGLFFVEFFGRRKVLVVGGVIMTIANFIVAIVGCSL--------------------
KTVA----AAKVMIAFICLFIAAFSATWGGVVWVISAELY-PLGVRSKCTAICAAANWLV
NFICALITPYI--VDTGSH-TSSLGAKIFFIWGSLNAMGVIVVYLTVYETKGLTLEEIDE
LYIKSSTGVVSPKFNKDIRERALKFQYDPLQRLEDGKNT--------FVAKRNNFDDETP
RNDFRNTISGEIDHSPNQKEVHSIPERVDIPTSTEILESPNKSSGMTVPVSPSLQ----D
VPIPQTTEPAEIRTKYVDLGNGLGLNTYNRGPPSLSSDSSEDYTEDEIGGPSSQGDQSNR
STMNDINDYMARLIHSTSTASNTTDKFSGNQSTLRYHTASSHSDTTEEDS----------
--------NLMDLGNGLALNAYNRGPPSILMNSSDEE-----------------------
------------ANGGETSD------NLNTAQDLAGMKERMAQFAQSYIDKRGGLEPETQ
SNILSTSLSVMADTNEHNNEILHSSEENATNQPVNENNDLK-----------------
>XP_018222951_Saccharomyces_eubayanus
------------------------------------------------------------
--------MNDNQDCLRQREENAL-----SELADDFNNRQDTDSTID-------------
YNVGHHSAYTESPEDTEVKSIMMCDDINAYRISYANNEPLGDGAVETT-----SILLSQP
LPLR-----------SNVMSILVGVFVAVGGFLFGYDTGLINSITDMPYVKTYIAPNHSF
--------FTTNQIAILVSFLSLGTFFGALIAPYISDSYGRKPTIMFSTAVIFSIGNSLQ
VAS-G----GLVLLIVGRVISGFGIGIISAVVPLYQAEAAQKNLRGAIISSYQWAITIGL
LVSSAVSQGTH-SMS---------------------------------------------
---G--PSSYRIPIGLQYVWSSVLAVG-MIFLPESPRYYVLKDELNEAAKSLSFL-RGLP
IEDP-RLLEELVEIKATYDYEASF---GP--STLLD------------------CFKTSE
NRPKQVL-RIFTGIAIQTFQQASGINFIFYYGVNFFNNTG-VDN---SYLVSFISYAVNV
AFSLPGMYLVDRIGRRPVLLTGGAVMAVANLIIAVIGVSV-------------------G
KSVV----ASKVMIAFICLFIAAFSATWGGVVWVVSAELY-PLGVRSKCTAICAAANWLV
NFICALITPYI--VNVGSH-TSSIGPKIFFIWGGLNVVAVIVVYFAVYETRGLTLEEIDE
LYRKAPNSVMSNKWNEEIRKRCMTFPISQQIEMK--------------------------
-TSIKNADKSEVVNNPVPEDTT--------------------------------------
--------------------------------------------------------INNN
NDISNVDKFLQNLLLSNDRTVVEAKEDSVLADAINAAPLTSMELKPMECPSV--------
--------NYVDLGNGLGLNTYNRGPPSIISDSTDEF-----------------------
----------------YQENGSSSFKNNTGENGDNSISTYMAQLINSPS-----------
----------------TTSNDTSFSPSHNSNARTSSNWANDLASKHSQCTPPKNNT--
>XP_033765084_Saccharomyces_paradoxus
------------------------------------------------------------
----MDPNSNSSSETLRQEKQGFLDKAL-QRV-KGIALRRNNSNKDH-----TADDTASS
IRTPTGLQLQDLDRQSNMTSM-------------------FTDDICTIDDN--SVLFSEP
PQKQ-----------SMMMSICVGVFVAVGGFLFGYDTGLINSITSMNYVKSHVAPNHDS
--------FTAQQMSILVSFLSLGTFFGALTAPFISDSYGRKPTIIFSTIFIFSIGNSLQ
VGA-G----GITLLIVGRVISGIGIGAISAVVPLYQAEATHKSLRGAIISTYQWAITWGL
LVSSAVSQGTH-ARN---------------------------------------------
---D--ASSYRIPIGLQYVWSSFLAIG-MFFLPESPRYYVLKDKLDEAAKSLSFL-RGVP
VHDS-GLLEELVEIKATYDYEASF---GS--SNFID------------------CFISSK
SRPKQTL-RMFTGIALQAFQQFSGINFIFYYGVNFFNKTG-VSN---SYLVSFITYAVNV
VFNVPGLFFVEFFGRRKVLVVGGVIMTIANFIVAIVGCSL--------------------
KTVA----AAKVMIAFICLFIAAFSATWGGVVWVISAELY-PLGVRSKCTAICAAANWLV
NFICALITPYI--VDTGSH-TSSLGAKIFFIWGSLNAMGVIVVYLTVYETKGLTLEEIDE
LYIKSSSGVVSPKFNKDIRERALKFQYDPLQRLEDGKNT--------FVAKRNNSDDETP
RNDFRNTISGEMDHSPNQEQVHSIPERVDIPTSSEIPQSPENINGIAAPIIPPLQ----D
ISIPQAPELVEVQTKYVDLGNGLGLNTYNRGPPSLSSDSSEDYTEDEIIGPSSQGDLSNR
STMNDINDYMARLIHSNSTTSNTTDKFSGNQSTIRYHTASSHSDTTEEDS----------
--------NLMDLGNGLALNAYNRGPPSILMDSSDEE-----------------------
------------ANDNEEID------NVDSVQDSVGMKERMAQFAQSYIDKRGPPVPETP
SYVLSTPLPVLADPNKNNNEDPHSSEENSTNQPVNENNDKK-----------------
>XP_003678326_Naumovozyma_castellii
------------------------------------------------------------
---------------------------------MNTDNSVADPNVATEHINDEPLNDSAS
GSHSVLEAQSNKDDDEEIKNY---GEDGE------------------------IAPAEMP
KKPAS----------AYVTVSILCLMIAFGGYVYGWDTGTISGFVAQTDYVRRYGQKKKD
--GTYY--LSKVRTGLLLAIFNIGCAIGGLLWSRLGDMWGRRKALVF-VTTVYMIGLIIS
IAAVK----HWYQYFIGRIISGLGVGGIAVYSPLLISEVAPKHVRGTLVSCYQLMITLGI
FLGYCTNFGTR-NYS---------------------------------------------
---N--SVQWRVPLGLGFAWALFMIAA-MFFVPESPRYLIEVGQMEEAKRSVAQS-NRLT
VDDP-SVIAEVEFLTAGVEAEREA---GS--ASWME------------------LFQTKG
KILH----RVIMGIMIQTLQQLTGANYFFFYGTLIFASIG-MND---GFKASVVIGIVNF
ASTFPAIYIVDRFGRRTCLLFGAAGMICCMVVFASVGVTRLHPDGD----------QNGV
ASKG----AGNCMICFTCFFIFCFANTWAPCAYVIVSESF-PLRIKAKGMALATAANWMW
NFLLGFFTPFI---------TGAINFYYGYVFMGCLCFSWCYVFFFIPETKGLSLEEVNT
MWEEGVLPWKSSEWV---------------------------------------------
------------------------------------------------------------
------------------------------------------------------------
------------------------------------------------------------
-------------------------PPSRRGADYDAAAMATDDKPLFKRMLGK-------
------------------------------------------------------------
----------------------------------------------------------
>XP_003670058_Naumovozyma_dairenensis
------------------------------------------------------------
---------------------------------MNNETSVADPAVGSQNVNDNDLAPSDS
GSHSILENQSNKGEDDEMKDF---G-DNE------------------------IAPHEMP
KKPAS----------EYVTVSILCLMIAFGGYVYGWDTGTISGFVSQTDWIRRFGQKHHD
--GTHY--LSKVRTGLLLAIFNIGCAIGGLLFSRLGDIYGRRKALVF-VTVVYMVGLIIS
IASID----KWYQYFIGRIISGMGVGGIAVYSPLLISEVSPKHVRGTLVSCYQLMITLGI
FLGYCTNYGTR-NYS---------------------------------------------
---N--SVQWRVPLGLGFAWALFMIAA-MFFVPESPRYLIEVGQFEEAKLSVARS-NKLT
VDDP-SVIAEVEFLTAGVEAEKAA---GS--ASWGE------------------LFQTKG
KILH----RVIMGIMVQTLQQLTGANYFFFYGTLIFASSG-LED---GFETSVIIGVVNF
VSTFPAIYIVDRFGRRTCLLWGAAGMICCMVVFASVGVTRLWPNG-----------QDQP
SSKG----AGNCMICFTMFFIFCFATTWAPCAYVIVSESF-PLRIKAKGMSLAIAANWMW
NFLLGFFTPFI---------TGAINFYYGYVFMGCLCFSWVYVFFFIPETKGLTLEEVNT
MWEEGVLPWKSSEWV---------------------------------------------
------------------------------------------------------------
------------------------------------------------------------
------------------------------------------------------------
-------------------------PPNKRGADYDVNAMANDDKPLFKRMLGK-------
------------------------------------------------------------
----------------------------------------------------------
>XP_003956857_Kazachstania_africana
------------------------------------------------------------
---------------------------------MDNQSS----------------HESTS
EPHSVVSDPLAKTDSKDVNSF---AEDNA------------------------NAVIEIP
KKPAS----------AYVGVSIICLMVAFGGFVFGWDTGTIGGYLSQTDFMRRFGMQHPD
--GSYY--FSKVRTGLIVSIFCIGCAIGGIVFSKLGDQYGRRIALVI-VTIVYMVGILIS
IASID----KWYQYFIGRIIAGLGVGGIAVYSPLLISEVSPKHLRGTLVSCYQLMITLGI
FIGYCTNYGTKESYS---------------------------------------------
---N--STQWRVPLGLGFAWALFMIGA-MFLVPESPRYLLEVNKVEEAKRSIAVS-NKVS
IDDP-SVIAEVELLSAGIEAERAA---GN--ASWGE------------------LFSPKG
KILQ----RLIMGISIQTLQQLTGANYFFYYGTSIFKSIG-LED---SFETSIIIGVVNF
ASTFVGIYFVERFGRRRCLLWGAVGMICCMVVFASVGVTRLYPNG-----------DDQP
SSKG----AGNCMIVFTCFFIFCFATTWAPIAYVIVSETF-PLRVKAKGMALSTAANWFW
NFLIGFFTPFI---------TGAINFYYGYVFMGCLCFAWFYVFFFVPETKGLTLEEVDV
MWQEGVLPWKSADWI---------------------------------------------
------------------------------------------------------------
------------------------------------------------------------
------------------------------------------------------------
-------------------------PPARRGADFDEAAFTQDDKPFYKRML---------
------------------------------------------------------------
----------------------------------------------------------
>XP_022462969_Kazachstania_naganishii
-------------------------------------------------MDGERNSSDEN
HTVEPSSTSDSESTPRLQKKAGLFDTAI-RKLSNSLLVRRKRSANVE-------------
-----PKSEESAAQSNTIQSIVGAAASLDTYVNGSETSAVGDNDQVTLDAA--SLLFSEP
PRKQ-----------SNMMSLLVGIFVAVGGFLFGYDTGLINSIAEMNYVKEHLTPNRNA
--------FTTKEMAIVVSFLSMGTFVGALMAPFLSDSWGRKKTIIASTVVIFSVGNSLQ
VGA-A----SMTLLVVGRVVSGLAIGVISAVVPLYQAEAAKKELRGAIISTYQWAITWGL
LVSSAISQGTY-KRN---------------------------------------------
---D--PSSYRIPIGLQYVWSTILAVG-MCFLPESPRYFVLKDDLDCAAKSLAFL-RGVP
VHDS-GLLEELVEIKATFDYERSI---GS--SSFLD------------------CFISSK
KRPKQTL-RMFTGIAIQAFQQFSGINFIFYYGINFFRKSG-IQN---SYIISFITYAVNV
AFSIPGLFLVDHLGRRKVLIYGGIGMTVSNFIVAIVGVST--------------------
NSVV----SSNVTIAFICVFIASFSATWGGAVWVISAELY-SLGVRAKCTAICAASNWLV
NFACAFMTPYI--VNRRTKDSSSMGAKIYFIWGSLNALGLLVVYLTVYETKGLRLEQIDE
LYKNSPNSRASTKWNKIIRGQGPLNKIFEMSSGDSSE-----------------------
-TNTPGASLNETNTSKYQNQSH--------------------------------------
------------------------INETGFTMDDLS---------------RYEVGNEDR
SVPLVTAAPSSPTVVDTATTLTSAEQLPRMNSTSISLVQSSVPSTS--------------
--------NFIDLGNGLRLNTYRRGPPSISSESNEDE-----------------------
------------GSLQEYDGPILTPHSSDYRHHMDMINGYLSHTVDQSS-----------
----------------------------NSNSQLSSNGTHIFMDNGLSLPLRSSHPQY
>XP_448101_Candida_glabrata
------------------------------------------------------------
-----MTIISEDEKSVARDREGVLARAI--KVVNR-KFRRKDVRREKLERALSCDNQMTL
NSTNLYAAQQQEYQRREENDIEENQEPEGGNDDIDYDISILSDEMSTVDDA--SLLFAEP
PQKQ-----------SHMMSIVVGAFVAVGGFLFGYDTGLINSIVDMRYVRENIAPNHVG
--------FTAQQLAILVSFLSLGTFVGALSAPVISDKYGRKKTIMFSTAVVFSLGNSLQ
VGA-H----NIQLLIAGRVISGLGVGLVSAVVPLYQAEAAHKSLRGAIISTYQWAITWGL
LVSSAVSQGTH-NRN---------------------------------------------
---D--ASSYRIPIGLQYVWAYILAAG-MLWLPESPRYYVLRDQLDKAAQSLSFL-RGVP
IHDS-GLLEELVEIKATFDYESSF---GK--TTFWD------------------CFKSNK
SRPKQTL-RMFTGIAIQAFQQFSGINFIFYYGVSFFNRSG-VEN---SYIVSLITYAVNV
GFSVPGMFLVEYFGRRSVLLYGGAIMTLSNFIIAIVGSST--------------------
QSVV----ANKVMIAFICLFIASFAATWGGVVWVISAELY-PLGVRAKCTAICAAANWLI
NFVCAFITPYI--VDTGER-RALIGPKIYFIWGSLNALGILVVYFTVYETRGLTLEEIDE
LYTKSPNGIVSAKWNRRIRHREKTYGHKEQQNRDRNQQTTKENLRKNVVNEDMLSDDLTP
RNDSINTHHSVDSNEKYQSENT--------------------------------------
---DNTLAPAVNDRSMMDFGNDMILHICNRGPPSISTAA------------SVEEFGGNS
TQMENLSYNESNSVEKKKVGLFSKFKLGSRKSSINGTEEDSKPKSPQLGQAEFSPSPLDV
KVSDDDHNDFVDLGNGFGLYSVTRRLSSGVPDTSDEE-----------------------
-------------SAYDLGNAPSSTNTYRNRGNLDSINTYMSQLIQSNT-----------
---------------------------YTSQNTGYSQNDNDQTQHHQ-----------
>XP_004178446_Tetrapisispora_blattae
------------------------------------------------------------
--------------------------------MSDIEQERASTAVDVSRKSD---NKISN
DSVSLLSTPSNKELEEEKGDLQRPSEDET------------------------PASVS-P
LVPSG----------INWGICILCLMVAFGGYISGWDSGTIGGFEAHTDFLARFGSTSGE
--GKRY--LSKVRTGLLTSMFNVGQAIGSFFLGRLGDIYGRRIGLIV-ASVIFIIGTVIQ
IASVK----AWYQYMIGRIIAGLGCGLIAILSPMLISEVSPKNMRGAMVSCYQLMITLGI
FLGYCTNYGTK-KYH---------------------------------------------
---N--SRQWRIPLGLQFAWCLFMIGA-MLFVPESPRFLIEKGRIEEAKRSIAKS-NAVS
AEDP-VTIYELDEIQAAVEKERFV---GT--ASWKD------------------LLDTQH
KILQ----RVVMGIMILALQQLTGCNYFFYYGTTIFKAVG-LED---GFETAIVFGVVNF
FSTFCALFLVDRFGRRTCLLWGAAGMTCCMVVFASVGVTRLWPHGK----------KAGI
VSKG----AGNCMIVFSCFFIFCFATSWAPIAFVIISESF-PLRVKAKGMALATVSNQMW
NFCIGFFTPFI---------SGSINFAYGYVFMGCLVFAWFYVFFFVPETKGLVLEEVDV
MWQEGVLPWKSAEWV---------------------------------------------
------------------------------------------------------------
------------------------------------------------------------
------------------------------------------------------------
-------------------------PPSQRNADYDADVLANDDQPVWKRIFGKTNIDKNM
VNKKANEKTEAEINDEIEAEINDKTESEINTEKESIVPSVPESTRESVLESNPKA-----
----------------------------------------------------------
>XP_003688498_Tetrapisispora_phaffii
------------------------------------------------------------
------------------------------------------------------------
-----------------------------------------------MKSSTKDKILLRN
VQFEG---SLYKKFPKIYNVYFIAIISCISGLMLVFDISSMSSMLGTAPYKKYFGS----
--------PDATIQGGITASMSAGSFVGSLISPTISEAFGRRVSLHL-CATFWIIGAVIQ
CAS-H----NVAMLVCGRLISGIGVGFGSSAAPVYCSEIAPPKIRGLIGSLFQFSVTFGI
MILFYIGYGCSFLDS---------------------------------------------
------SASFRITWGLQMVPGFILLVC-TFFIPESPRWLGNKGNWDECINVITRINNTTK
DTMTEEVALQVEEMKQAVNEDVAN-------SDFGY----------------------ID
LFKKKTIRKTIVGMSAQMWQQLCGMNVMMYYIVYIFEMAG-HTGNN-TLVSCSIQYVLNV
VMTIPALFLVDKVGRRPLLLIGGVLMFSWLFAVSGLLATYSIPAPDGFEGDDTVRIRIPD
ENKS----AADGVIACCYLFVCSFAPTWGVGIWLYCSEIF-NNKERAKGSALSTSVNWIF
NFAIALFVPSA---------FKNITWKTYIVFGVFSVALTIQTYFMFPETKGKSLEEIDM
MWAANLPAWRTKSWVPDVII----------------------------------------
------------------------------------------------------------
------------------------------------------------------------
------------------------------------------------------------
-------------------------PQL---DVEPLEKGGSEGSTEFVEGSPY-------
ND-EKPITTHFEGSSDNDSI----------------------------------------
----------------------------------------------------------
>XP_001642360_Vanderwaltozyma_polyspora
------------------------------------------------------------
------------------------------------------------------------
------------------------------------------------MGSFKDTILMKN
IKYEG---KLYERFPKIYNIYVIGFVSCISGLMFGFDISSMSSMIGTDAYKQYFGS----
--------PDATKQGGITSSMAAGSFVGSLLSPLFSDVFGRRVSLHI-CSTFWLIGATLQ
CAS-Q----DLAMLVVGRLVSGIGIGFGSAVAPVYCSEVAPPKIRGAIAGLFQLSVTLGI
LILYYVGYGAHFITS---------------------------------------------
------ASSFRLTWGIQLVPGFVLLVA-TFFLPESPRWLANKGFWEKATYNICRINNTDP
DNISEEVAIQLEEMNTQVMDDKEA-------DSFTY----------------------AN
LFRKKTIKKTIVGMSAQMWQQLSGINVMMYYIVYIFQMAG-YSGNA-VLVSGSINYILNV
AMTIPALFVIDKLGRRPILIVGGILMFVWLFAVAGLLSVYSVPVPGGVGGNETVNIMIPD
NHKH----AAKGVIACCYLFVCTFAPTWGIGIWIYCSEIF-NNSERAKGSSLSAAVNWIF
NFALGLFVPSA---------FQNITWKTYLMFGIFSVALTIHTFLMFPETKGKTLEEIDQ
MWEANIPAWRSASWKP--TL----------------------------------------
------------------------------------------------------------
------------------------------------------------------------
------------------------------------------------------------
-------------------------PSHLHDDFKNLHTG--ESSSNFVEDDGK-------
AEMEKPVVDHIE--STDKSL----------------------------------------
----------------------------------------------------------
>XP_003680115_Torulaspora_delbrueckii
------------------------------------------------------------
------------------------------------------------------------
--------------------------------------------MG-----ILQTLFKAD
EDIRG----------SKARAILIGMFVAFGGVLFGYDTGTISGILTMDFVKKTFTDSGE-
--------FTASETSLITSILSAGTFVGAMLAPLATDTLGRRLGLFI-SCIIFCVGVILQ
TIA-T----EQALLIVGRVVAGFGVGVLSSIVPLYQSEAAPKWIRGAVVSCYQWAITIGL
LLAACVNEGTH-KRN---------------------------------------------
---D--SGSYRIPIALQLLWALILIVG-MVFLPDTPRFHVMKGDLKKARSSLCTL-RGLR
PEDK-FVEEELEEIVANYEYEKTF---GK--STILD------------------CFKTGN
HQLK----RITTGIVIQALQQLTGINFIFYYGTQFFKSSG-INN---PFTIQLITNIVNV
ICTLPGIALVELAGRRRLLLWGAVGMCVSEFLVAIIGTAV-------------------P
NSTA----ANKTLIAFSCTFIASFAATWGPLAWVVVGEIF-PLRVRAKSVAICAGSNWLF
NFVIAFITPYL--VDE--D-RANLRSKVFFIWGGCTFLCILFVYLFVYETKGLTLEEIDE
LYDTVTDARKSR------------------------------------------------
------------------------------------------------------------
------------------------------------------------------------
------------------------------------------------------------
--------SFV--------------PTNKFLEVAPI------------------------
-----------------------------------PVEQYSSNENNSLG-----------
---------------------------EGIEKANVGYIEKV-----------------
>XP_037145121_Zygotorulaspora_mrakii
------------------------------------------------------------
----MAKTINCVEKVLHTSRKGSLRRAI-NKLAKRTSLRPSSPGSSN-----ATEAN---
----ST-HSHNEDTMTESENVSVANYNHS-----------ETYELSDMDNE--SLVFSKP
PLPQ-----------SNAMTIFVGVFVAVGGFLFGYDTGLINSITDMKYVKSNLAPNRVE
--------FTAKEMSILVSFLSLGTFFGALSAPLLSDSYGRKITIMFSTTIIFCIGNSLQ
VAA-N----NVGLLIAGRVVSGIGIGLISAVVPLYQGEASHKLLRGAIISTYQWAITWGL
LVSSAVSQGTH-NRN---------------------------------------------
---S--ASSYRIPIGLQYVWAAVLAIG-MFFLPESPRFYVLKDQLDKAAESLSFL-RGVP
ITDA-GLLEELVEIKATYDYEASF---GS--SNLLD------------------CFRSSP
SRTKQTL-RMLSGIAIQACQQFSGINFIFYYGVNFFSRTG-VTN---SYMVSFITYAVNV
AFNIPGLFLVETIGRRKVLLIGGILMTASNFIIAIVGCST--------------------
NSVI----ANKVMIAFICLFIASFSATWGGVVWVISAELY-PLGIRSKCTAICAASNWLI
NFICALITPYI--VDTGSH-TSSIGTKIFFIWGSLNALGVAVVYFTIYETRGLTLEEIDE
LYNRSPNSMQSGEWNKRIRQQSI-------------------------------------
-NKFLNTA------DKIETE-H----------SDDVQMTTTTNQSVTNVTVSNLHFDGAQ
TNFSSEKQKVDSRSN-----NATSMNT------------------------SYETSDDND
NDNKNNDNNNSNSIENDNTADGRTQGLSGNQ-----QATCSETGYDEFTP----------
--------NCVDLGNGLELNTYTRGPPSIPSDSSDED-----------------------
------------NFEGDAEGRTFSHRGAGDAKHRASINEYMAHLMDSRT-----------
---------------------------NSSNLK-------------------------
>XP_002497448_Zygosaccharomyces_rouxii
------------------------------------------------------------
----MSDEVNTQAELLDSEKRGFLRNAV-CKVSKGLSGHREDNGLEL-----GTSGS---
----TTREEEQEDEEYQMNNLPVAD-NCD-----------IPGDVVGEDDEVCSTLFISP
PQPQ-----------SKFMSILVGVFVAVGGFLFGYDTGLINSLLDMKYVVHHLSPNHSY
--------FTTKEQSIIVSFLSLGTVVGALAAPLLSDSCGRKMTIILSVVSVFFVGNSLQ
IAA-T----NMQLLVAGRVISGVGLGLISAVVPLYQSEAAHKYLRGAIISTYQWAITWGL
LVSSAVSQGTN-QID---------------------------------------------
---A--PASYRVPIGLQYVWTSILATG-MIFFPESPRFYVLKDKLDKAAKSLSFL-RGVP
QTDS-GLLEELVEIKATYDYEKSF---GT--STLLD------------------CFKSSK
TRPKQTL-RMLSGISLQASQQFSGINFLFYYGVNFFNKTG-VHR---AYLVSFITYAVNV
AFNIPGLFLVEYYGRRKVLIFGGIMMTMCNFIIAIVGTST--------------------
NSII----GNKVMIAFICLFIASFSATWGGCVWVISAELY-PLGIRSKCTAICAASNWLV
NFICSLITPYI--VDTGNH-TSSMGPKIFFIWGSLNALAVILVHFAIYETKGLTLEEIDE
LYAKSPSSFQSTKWNKIIRERSS-------------------------------------
-SDFLNST------SKSESQLH----------SEQYSDSPYEHE--------HMHI----
------PEPVHMNEH-----ASTIMNT------------------------KQEATVTNE
SPH---------------------------------------TEFNDLSQ----------
--------NYVDLGNGLGLNTYKRGPPSIPSDSSDEE-----------------------
----------------DTEGGPSSHRSID--KNMSSINEYMAHLMESHT-----------
---------------------------NSTDQAGH-----------------------
>XP_003644396_Eremothecium_cymbalariae
------------------------------------------------------------
------------------------------------------------------------
------------------------------------------------MTAATDKLLLRN
VKYEG---RVYEGFPKIYNIYALGFVSCISGLMFGFDISSMSSMIGTEVYGRYFGH----
--------PDSTTQGGITASMAAGSFWGSLMSSYISDTFGRRVSLHA-CSSFWIVGAILQ
CAS-Q----GQAMLIAGRVIAGMGIGFGSSVAPIYCSEISPPKIRGAIGGIFQLCITIGI
MVLFFIGYGCHFING---------------------------------------------
------TAAFRITWGAQIVPGVLLLVA-VFFLPESPRWLANRGRWEETEHIVAEV-TAGG
NRKDEQVLLQMEEIREQVLIDQMA-------SNFGY----------------------KD
LFRRKTLPKTIVGVCAQMWQQLCGMNVMMYYIIYIFDMAG-FSGNT-NLLSSAIQYILNV
LMTIPALFMVDRYGRRPVLLAGGVLMTGWLFSVAGLLGKYSLPAPGGINGNDTVRIRIPE
DRRN----AARGVIACSYLFVCSFAPTWGVGIWIYCSEIF-NNIERAKGSALCTAVNWAF
NFALAMFVPSA---------FKNITWKTYVIFGIFGICLTIQTYFMFPETKGKTLEEIDQ
MWDSKIPAWQSASYVP--HV----------------------------------------
------------------------------------------------------------
------------------------------------------------------------
------------------------------------------------------------
-------------------------PII---EDKMGNKVGMGGSSQHVENTEK-------
E--RNPMLGRNANSSSTTSSV---------------------------------------
----------------------------------------------------------
>NP_984187_Eremothecium_gossypii
------------------------------------------------------------
--------------MLKSVEKLTLPQVISQRLTFHYRLRRKPEEIEENCISSETSDEKHS
KGCNDQKNASHYEQPVMVTDLRDDSEGF-----------------SIQETE--LE---RP
AMRQ-----------SNKMSILVGIFVAVGGFLYGYDTGLINSITEMSFVKKHFAPNHVN
--------FTSMEMSILVSFLSLGTFIGALAAPLLADSYGRKSTVIFSTFIVFLVGTSLQ
VSA-T----SMALLVAGRVASGVAVGLISVVVPLYQGEAAQKWCRGAIICTYQWAITWGL
LVSSAVSQGTY-LRN---------------------------------------------
---D--ASSYRIPIALQYVWCIILGSG-MLLLPESPRYYVLRDQLDKAALSLSFL-RGVP
HDDA-GLLEELVEIKANYDYEMSL---KS--SSYLD------------------CFRTSE
HRPKQQI-RMLSGILLQAFQQFSGINFIFYYGVNFFSSTG-ISK---SYLVSFVTYAVNV
VFNIPGLFLVEYAGRRKLLLVGGVLMTISNFIIAIVGVST--------------------
DSVI----AKKVMIVFICMFIAAFSATWGGVVWVMSAEMY-PLGVRSKCAAICAASNWLV
NFVCAMITPYL--IDISSY-TSRLGSTIFFVWGSLNAIGVMVVYLTVYETSGLTLEEINE
LYRRCPSSLASCAWNRRIKSSP--------------------------------------
-------------------EDY------------------------------HLTV----
------------------------------------------------------------
------------------------------------TGRCAPSE--H--Q----------
--------DHVDLGNGLCLATYHRAPPSIISESS--------------------------
----NSSSDSVVNSGAGAGGPAAAPAG---------INAYMSDLMN--------------
--------NIVVNTH-------------STPAAGTST---------------------
>XP_455315_Kluyveromyces_lactis
------------------------------------------------------------
-------------MTTDSVPRKNISQAI--KLVF---LRRKAQERNE-----AGSSEVPT
GG--KSNNASATSSPEEA--LENSGENFE-----------LTNFASLSEME--SEIFLAP
PAKQ-----------SKKISILVGMFVAVGGFLFGYDTGLINNISEMPYVNQKFAPNKNH
--------FTTPQISILVSFLSLGTFIGALLAPLISDSYGRKTTMIFSTFVVFMIGNSLQ
VAA-G----SMTILVVGRVLSGMSVGLISAAVPLYQSEAAQKSVRGAIISCYQWAITWGL
LVASAVSQGTY-KRM---------------------------------------------
---D--ASSYQIPIGLQYIWSFLLGVG-ILFLPESPRYYVFKDRLDKAAKSLSFL-RGVP
EDDS-GLLEELVEIKATYDYEMSF---GK--ISYLD------------------CFRSTR
SRTKQRL-RMLTGIALQAFQQVSGINFIFYYGVDFFNKSG-VSE---SYLVSFVTYAVNV
AFNIPGLFLVEYIGRRKLLLMGGILMTISNFIIAIVGLAT--------------------
DSMV----ANKVMIAFICLFIASFSATWGGGVWVISAELY-PLGVRAKCTAICAASNWLI
NFICALITPYIMHIDSSVR-QTSIGTKIFFVWGSLNAVGVLVVYFTVYETNGLSLEEIDE
LYKKSSSGINSIEWNKKIKAFPDLFQR---------------------------------
-TRPNNEGDGEADDNIHTDENY------------------------------NHTISSYN
GTQNNEKYPIQVQMPQFGVRNIEFLNT---------------------------------
------------------------------------TGSSPQSDMTE--P----------
--------NFVDLGNGLGITTYQRGPPSVLTDSSEEEEEGQQQETDETEEGKSFKHQYTD
ARNKNRGERGSFNSNSSTSGTTRSSSHKASVQRMEEINLYMAQLMHRGG-----------
--TEDLSRNTTDNTHQPISHDIMSQWNSSSQNKGPSTQTDINSNT-------------
>XP_022674060_Kluyveromyces_marxianus
------------------------------------------------------------
------------------------------------------------------------
-------------------------------------------------MSLKDKILLRN
INYQG---TFYKKFPQLYNIYLIGLISCISGLMFGFDISSMSSMIGTKEYKRYFGH----
--------PDATRQGGITGAMSAGSFLGSLLSPNFSDTFGRKMSMQI-CSILWIVGCIIQ
CAS-Q----DVAMLVVGRVISGMGIGFGSSAAPVYCSEIAPPTIRGLISGLFQFSVTVGI
MILFYVGYGCHFING---------------------------------------------
------AASFRLTWGLQMIPGFILGVG-VLFLPESPRWLANHDRWDEAETIVANV-AAKG
DRENEQVKFQLEEIKEQVLIDAAA-------KDFAF----------------------KD
LFRPKTRKKTIVGICAQMWQQLCGMNVMMYYIVYIFNMAG-YTGNT-NLVASSIQYVLNV
IMTIPALFLIDKAGRRPVLIIGGILMFSWLFAVAGLLATYSDPAPGGVDGDTTVTIRIPD
KHKS----AAKGVIACSYLFVCSFAPTWGIGIWIYCSEIF-NNMERARGSSVSAATNWAF
NFALAMFVPSS---------FKNISWKTYIIFGVFSVALTVQTFFMFPETRGKTLEEIDQ
MWADNIPAWKTGSYVP--QL----------------------------------------
------------------------------------------------------------
------------------------------------------------------------
------------------------------------------------------------
-------------------------PVV---EDEEGNKLGLLGNPQHLEDVNS-------
T--EKGLMDKSSSNLDSNSQSNNSNSNSN-------------------------------
----------------------------------------------------------
>XP_022629575_Lachancea_lanzarotensis
------------------------------------------------------------
------------------------------------------------------------
--------------------------------------------MG-----ILQKLFHAE
ENIQG----------SKFRAIAVGLFVAFGGILFGYDTGTISGVLAMDYVKEHFTSAGH-
--------FTANETSLITAILSAGTFCGAILAPLASDTLGRRLGLII-SCIIFTVGVVLQ
IAA-T----KQDLLIAGRVIAGAGVGILSAIVPLYQAEASPKWIRGAVTSCYQWAITIGL
LLAACVNQGTH-SRN---------------------------------------------
---D--SGSYRIPIAIQLLWALILFAG-MLVLPESPRFYVMKNKVPEASRALSRL-RGLP
EEHE-FIASELEEIVANYNYECSF---GA--SSVFD------------------CFKPAN
HQLK----RILTGIAIQGLQQLTGINFIFYYGTQFFQNSG-IKD---PFIVQLIMNVVNV
VMTIPGIALVEIAGRRNLLLWGAVGMCVSELIVAAVGTAL-------------------P
DSFS----ANKTLIAFSCTFIASFAATWGPLAWVVVGEIF-PLRVRAKSVAVCAASNWLF
NFAIAYATPYL--VDS--E-HANLQSKVFFIWGGCTFLCFIFVYFFVYETKGLTLEQIDE
LFETCSSARHSK------------------------------------------------
------------------------------------------------------------
------------------------------------------------------------
------------------------------------------------------------
--------AFV--------------PSEGF------------------------------
-------------------------------------AAHEATQTDS-------------
------------------------------DKAFVVAIEKV-----------------
>XP_002556453_Lachancea_thermotolerans
------------------------------------------------------------
------------------------------------------------------------
----------------------------------------------MSSKSYKDTLLLRN
VKYRG---ALYDRFPKVYNVYVVAMVSCISGLMFGFDISSMSSMIGTDKYKEYFSN----
--------PDSTTQGGITASMSGGSLLGSLISPNFTDAFGRRVSLHI-CAALWIAGAVLQ
CAS-Q----NQGMLIVGRVISGMGVGFGSSAAPVYCSEVAPPNIRGTVCGLFQFSVTLGI
MIMFYIGYGCHFIDG---------------------------------------------
------TASFRITWGLQMVPGFALMLF-TFFLPESPRWLANHDRWEEASEVVARI-GAKG
SLDNPQVRLQLEEIREQVIIDQQA-------AHFGF----------------------RQ
LFRKKTINKTIVGVCAQMWQQLCGMNVMMYYIVYIFQMAG-YSGNT-LLVSSSIQYVLNV
VMTIPALLLVDKIGRRPVLMVGGVFMFIWLFVVAGLLADYSVPEPDGFEGDDTVRIRIPD
SEKS----AAKGVIAASYLFVCSFAPSWGVGIWIYCSEIF-NNFERARGSAFCASVNWAF
NFALAMFVPSA---------FKNITWKTYIIFGVFSIALTIQTFLMFPETKGKTLEEIDQ
MWADHIPAWKTASYVP--DV----------------------------------------
------------------------------------------------------------
------------------------------------------------------------
------------------------------------------------------------
-------------------------PVV---QDEEGNKLGLMGRSQHVENSSN-------
TPEEKPMFEQQSSADNSLTRAES-------------------------------------
----------------------------------------------------------
>XP_020051223_Aspergillus_aculeatus
------------------------------------------------------------
------------------------------------------------------------
----------------------------------------------MAVGVGAEAISGKR
AELAGNRVGWRGLL-SSKKTFSIALFASLGGFVYGYNQGMFSGILTMNSFILATQH-YAE
--------QTGTAQGMLTSILELGAWVGTLANGYLADSLGRRLTVVV-AVIVFCAGVIVQ
ACT-K----DPSYVFGGRFVTGLGVGSLSMIVPLYNAELAPPEIRGSLVAVQQLSITFGI
MVSFWICYGTNYIGG--------------------------TGD----------------
---GQSKAAWEVPVCIQVLPAIILAFGMVFFMPQSPRHLMNTGREEECLSTLARL-RDAS
TDDI-LVRIEYLEIKSLKMFEQET---SR--RKYPQYQDDSFKSRFMIGVKDYASLVTDK
SLFK----RTTVACLVMTFQQWNGINAINYFAPQIFKELE-LGGNTTNLLATGVAGIFEF
VFTIPAVLWVDNIGRKKILLAGAAGMAICHFICAGLIATY-----Q----------GEFG
SHRS----AGWATVAFVWIFIINFAYSWGPCAWIVVSEVF-PLSMRAKGVSLGGSSNWLN
NFGVGLATSPF---------IARSAYGTFIFFGCLTVIGFLYVLFFVPETKGRTLEEMDE
VF-GS-EGMAAEDEALRQQIDRDI------------------------------------
------------------------------------------------------------
------------------------------------------------------------
------------------------------------------------------------
--------GLTALL-H-------------GEMDASAEKMTTK---------------TVH
LDDAPVPPHTTEA-----------------------------------------------
----------------------------------------------------------
>XP_001268475_Aspergillus_clavatus
------------------------------------------------------------
------------------------------------------------------------
----------------------------------------------MAGGMASQGISAKR
AELTSGKVGWRGLL-SSKKTFGIALFASLGGLVYGYNQGMFAQILTMHSFIEATQG-YAQ
--------NTGVKQGMLTAILELGAWLGTLINGYLADATGRRVTVVI-AVVVFCVGVIVQ
ACT-K----DPGYVYAGRFVTGLGVGNLSMIVPLYNAELAPPEIRGSLVAVQQLSITFGI
MVSFWIGYGTNYIGG--------------------------TGV----------------
---GQSIAAWEIPVCIQVIPALALAAGMILFMPQSPRHLMNKGRDEECLQTLARL-RDAS
VDDI-SVRIEYLEIKALRVFEDEV---AR--RKYPNYQDGSFKSRFMIGVNDYLSLVTDK
SLFK----RTTVACMIMVFQQWNGIN-----APQIFKGLQ-LGGNTTSLLATGVAGIFEF
VFTIPAVIWVDNIGRKKILIAGGIGMAVCHFIVAGIIGSY-----S----------GDFE
NHKA----AGWVAVVFVWIFIINFAYAWGPVAWIVVSEVF-PLSMRAKGVSIGGSSNWLN
NFAVGLSTSPF---------ISASDYGTFIFFGAVTTIGVLYVWFFVPETKGRTLEEMDE
LF-GS-GGVAAEDEALKRRIEREI------------------------------------
------------------------------------------------------------
------------------------------------------------------------
------------------------------------------------------------
--------GLLALL-G-------------EDHESSEEKMAEK---------------VEQ
VDHHDGA-VPKTANL---------------------------------------------
----------------------------------------------------------
>XP_001258572_Aspergillus_fischeri
------------------------------------------------------------
------------------------------------------------------------
----------------------------------------------MAGGMTSEGISAKR
AELTGGKVGWRGLL-SSKKTFGIALFASLGGLVYGYNQGMFAQILTMHSFIEATQG-YAE
--------TTGVKQGMLTAILELGAWLGTLINGYLADATGRRITVVI-AVVVFCVGVIVQ
ACT-K----SPDYIYAGRFVTGLGVGNLSMIVPLYNAELAPPEIRGSLVAVQQLSITFGI
MVSFWIGYGTNYIGG--------------------------TGE----------------
---GQSIAAWEIPVCIQILPALVLAAGMLLFMPQSPRHLMNQGREEECLQTLARL-RDTS
VDDI-SVRIEFLEIKALRMFEDEA---AR--KRYPQYQDGSLKSRFMIGLNDYLSLITDK
SLFK----RTTVACMIMVFQQWNGINAINYYAPQIFKGLQ-LGGNTTSLLATGVAGIFEF
VFTIPAVLWVDNIGRKKILIAGGIGMAVCHFIVAGIIGTY-----S----------GEFE
NHKG----AGWAAVVFVWIFIINFAYAWGPVAWIVVSEVF-PLSMRAKGVSIGGSSNWLN
NFAVGLSTSPF---------IEASDYGTFIFFGLVTTIGVLYVWFLVPETKGRTLEEMDE
LF-GS-GSMAVEDEALKRRIEREI------------------------------------
------------------------------------------------------------
------------------------------------------------------------
------------------------------------------------------------
--------GLLALL-G-------------DDPDSS-EKTSEK---------------LEH
MDHHERTEIPKTASS---------------------------------------------
----------------------------------------------------------
>XP_041149725_Aspergillus_flavus
------------------------------------------------------------
------------------------------------------------------------
----------------------------------------------MAGGMASQGISAKR
AELAGGRVGWRGLV-SSKKTFGIALFASLGGLVYGYNQGMFAQILTMRSFIDATQG-YAE
--------HTGTAQGMLTSILELGAWLGTLANGYLADALGRRVTVVV-AVVVFCVGVIVQ
ACT-T----NPDFVYAGRFVTGLGVGNLSMIVPLYNAELAPPEIRGSLVAVQQLAITFGI
MVSFWIGYGTNFIGG--------------------------TGE----------------
---GQSIAAWEIPVCIQILPALVLAVGMMLFMPQSPRHLMNQGREEECLQTVARL-RDAS
VDDM-LVRIEFLEMKALRMFEEET---AR--KKYPQYQDGSFKSRFMIGVHDYMSLITDK
SLFK----RTTVACLIMVFQQWNGINAINYYAPQIFKDLE-LGGTTTSLLATGVAGIFEF
VFTIPAVLWVDNIGRKKILIAGGIGMAVCHFIVAGIIGSY-----Q----------HTFA
EHKA----PGWVAVVFVWIFIINFAYSWGPVAWIVVSEVY-PLSMRAKGVSIGGSSNWLN
NFAVGLSTSPF---------LSASNYGTFIFFGCITTIGVFWVWFLVPETKGRTLEEMDE
LF-GS-GGMAAEDEARKRRIEREI------------------------------------
------------------------------------------------------------
------------------------------------------------------------
------------------------------------------------------------
--------GLLALL-G------------EEPEHPTDEKVVEK---------------PTH
VDNVSE------------------------------------------------------
----------------------------------------------------------
>XP_001481478_Aspergillus_fumigatus
------------------------------------------------------------
------------------------------------------------------------
----------------------------------------------MAGGMASEGISAKR
AELAGGKVGWRGLL-SSKKTFGIALFASLGGLVYGYNQGMFAQILTMHSFIEATQG-YAE
--------TTGVKQGMLTAILELGAWLGTLINGYLADATGRRVTVVI-AVVVFCVGVIVQ
ACT-K----NPDYIYAGRFVTGLGVGNLSMIVPLYNAELAPPEIRGSLVAVQQLSITFGI
MVSFWIGYGTNYIGG--------------------------TGE----------------
---GQSIAAWEIPVCIQILPALVLAAGMLLFMPQSPRHLMNQGREEECLQTLARL-RDTS
VDDI-SVRIEFLEIKALRMFEDEV---AR--KRYPQYQDGSFKSRFMIGLNDYLSLITDK
SLFK----RTTVACLIMVFQQWNGINAINYYAPQIFKGLQ-LGGNTTSLLATGVAGIFEF
VFTIPAVLWVDNIGRKKILIAGGIGMAVCHFIVAGIIGTY-----S----------GEFE
NHKG----AGWAAVVFVWIFIINFAYAWGPVAWIVVSEVF-PLSMRAKGVSIGGSSNWLN
NFAVGLSTSPF---------IEASDYGTFIFFGLVTTIGVLYVWFLVPETKGRTLEEMDE
LF-GS-GSMAVEDEALKRRIEREI------------------------------------
------------------------------------------------------------
------------------------------------------------------------
------------------------------------------------------------
--------GLLALL-G-------------EGSDSG-EKTTEK---------------LEH
TDHHERSEMPKTASS---------------------------------------------
----------------------------------------------------------
>XP_657854_Aspergillus_nidulans
------------------------------------------------------------
------------------------------------------------------------
---------------------------MG--------------GAGDTSAALDAAAQIRK
VNLKA-SSGLPGLI-QNKKVFGVAMFACLGGLLYGYNQGVFSGVLVMHSFEEHMGD--AV
--------TNETKKGWLTSILELGAWLGALYSGVLCERFSRKYTILA-HVCIFCIGVVIQ
LTA-AAGSGSSSNILGGRFVTGMGVGSLSMSVPMYNAEIAPPE-----------------
-VSFWINYGTNHIGG--------------------------TGE----------------
---TQKDTAWLLPLALQLVPAVILGVG-MIFMPFSPRWLVHHGREEEALKVLTSL-RGLE
ADDP-VLQLEFLEIKAQSVFEKRT---EK--ERFPHLERSSLWSYLKLEAAGYKSLFTSW
PMFK----RVIVATVTMTFQQWTGVNAILYYAPTIFEQLG-MSSNTTSLLATGVVGVAMF
LATIPAVIWVDNVGRKPILLIGAIGMAACHFIIAGIFAEN-----E----------TQWE
SHRA----AGWGAVAMVWLFVIHFGYSWGPCSWIIIAEIW-PLSVRAIGTSLGASANWMN
NFIVGQVTPDM---------LAGIRYGTYIFLGLMTTLGALFIFFFVPETKQVSLEEMDV
IF-GS-EGTAVADHERQAEISREI------------------------------------
------------------------------------------------------------
------------------------------------------------------------
------------------------------------------------------------
--------GLDEA------------------LARFSTRSGAT---------------LAE
VEPKNA------------------------------------------------------
----------------------------------------------------------
>XP_001390883_Aspergillus_niger
------------------------------------------------------------
------------------------------------------------------------
----------------------------------------------MGMGAGAEAVSGKR
AELAGNRVGWRGLM-SSKKTFAIALFASLGGFVYGYNQGMFSEILTMNSFIKATDG-YAA
--------RTGLKQGMLTSILELGAWVGTLLNGYLADALGRRQTVVV-AVVIFCVGVIVQ
ACT-K----NAGYVFAGRFVTGLGVGNLSMIVPLYNAELAPPEIRGSLVAVQQLSITFGI
MVSFWIGYGTNYIGG--------------------------TGD----------------
---GQSIAAWEVPVCIQVLPALILAAGMVLFMPQSPRHLMNQGREEECLQTLARL-RDAP
TDDI-LVRIEYLEIKSLKMFEEET---AK--KKYPQYQDGSFKSNFMIGFYDYLSLVTNP
SLFK----RTTVACLVMLFQQWNGINAINYYAPQVFEGLE-LGGNTTSLLATGVAGIFEF
VFTIPAVLWVDNIGRKKTLLAGAIGMAVCHFICAGLIGSY-----E----------GTFG
EHKS----AGWATVAFVWIFIINFAYSWGPCAWIVVSEVF-PLSMRAKGVSIGGSSNWLN
NFGVGLATSPF---------IAASTYGTFIFFGCITVVGAIYVWFFVPETKGRTLEEMDE
LF-GS-EGMAAEDEALRQRIDRDI------------------------------------
------------------------------------------------------------
------------------------------------------------------------
------------------------------------------------------------
--------GLTALL-H-------------GEMIDSSEKVPEK---------------AVH
ADNVVLTPSA--------------------------------------------------
----------------------------------------------------------
>XP_015409465_Aspergillus_nomiae
------------------------------------------------------------
------------------------------------------------------------
----------------------------------------------MAGGIASQGISAKR
AELAGGRVGWRGLV-HSKKTFGIALFASLGGLVYGYNQGMFAQILTMPSFIDATQG-YAE
--------HTGTAQGMLTSILELGAWLGTLANGYLADALGRRVTVVV-AVVVFCVGVIVQ
ACT-T----NPDFVYAGRFVTGLGVGNLSMIVPLYNAELAPPEIRGSLVAVQQLAITFGI
MVSFWIGYGTNFIGG--------------------------TGE----------------
---GQSIAAWEIPVCIQILPALVLAVGMLLFMPQSPRHLINQGREEECLQTVARL-RDAS
VDDM-LVRIEFLEMKALRMFEDET---AR--KKYPQYQDGSFKSRFMIGLHDYMSLITDK
SLFK----RTTVACLIMVFQQWNGINAINYYAPQIFKDLQ-LGGTTTSLLATGVAGIFEF
VFTIPAVLWVDNIGRKKILIAGGIGMAVCHFIVAGIIGSY-----Q----------HTFS
QHKA----PGWVAVVFVWIFIINFAYSWGPVAWIVVSEVY-PLSMRAKGVSIGGSSNWLN
NFAVGLSTSPF---------LSASNYGTFIFFGCITTIGVIWVWFLVPETKGRTLEEMDE
LF-GS-GGMAAEDEARKRRIEREI------------------------------------
------------------------------------------------------------
------------------------------------------------------------
------------------------------------------------------------
--------GLLALL-G------------EEPEHPTDEKLAEK---------------PTH
VDNVSE------------------------------------------------------
----------------------------------------------------------
>XP_023089496_Aspergillus_oryzae
------------------------------------------------------------
------------------------------------------------------------
----------------------------------------------MAGGMASQGISAKR
AELAGGRVGWRGLV-SSKKAFGIALFASLGGLVYGYNQGMFAQILTMRSFIDATQG-YAE
--------HTGTAQGMLTSILELGAWLGTLANGYLADALGRRVTVVV-AVVVFCVGVIVQ
ACT-T----NPDFVYAGRFVTGLGVGNLSMIVPLYNAELAPPEIRGSLVAVQQLAITFGI
MVSFWIGYGTNFIGG--------------------------TGE----------------
---GQSIAAWEIPVCIQILPALVLAVGMMLFMPQSPRHLMNQGREEECLQTVARL-RDAS
VDDM-LVRIEFLEMKALRMFEEET---AR--KKYPQYQDGSFKSRFMIGVHDYMSLITDK
SLFK----RTTVACLIMVFQQWNGIN-----APQIFKDLE-LGGTTTSLLATGVAGIFEF
VFTIPAVLWVDNIGRKKILIAGGIGMAVCHFIVAGIIGSY-----Q----------HTFA
EHKA----PGWVAVVFVWIFIINFAYSWGPVAWIVVSEVY-PLSMRAKGVSIGGSSNWLN
NFAVGLSTSPF---------LSASNYGTFIFFGCITTIGVFWVWFLVPETKGRTLEEMDE
LF-GS-GGMAAEDEARKRRIEREI------------------------------------
------------------------------------------------------------
------------------------------------------------------------
------------------------------------------------------------
--------GLLALL-AGGGWSAGGNLGKALPGTSIGVTASEG---------------PGA
GHEIRWV-----------------------------------------------------
----------------------------------------------------------
>XP_040640898_Aspergillus_ruber
------------------------------------------------------------
------------------------------------------------------------
----------------------------------------------MGAPVEAIGVSARR
AELAGNKVGWRGLV-SSKKTFGIALFASLGGLVYGYNQGMFAQILTMSSFIKATQG-YAA
--------EPGIGQGMLTSILELGAWVGTLLNGYLADALGRRVTVVV-AVVIFCVGVIVQ
ACT-M----SPDYVYAGRFVTGLGVGNLSMIVPLYNAELAPPEIRGSLVAVQQLAITFGI
MASFWIGYGTNYIGG--------------------------TGS----------------
---TQSIAAWEIPVCIQILPALLLAFGMMLFMPQSPRHLMNTGREEECLHTLARL-RDTS
ADDL-LVRIEFLEIKALRMFEVET---AR--KKYPQYQDGSFKSRFMIGVRDYMSLVTDK
SLFK----RTSVACLIMFAQQFNGINAINYYAPQIFANLH-LGQNTTSLLATGIAGIFEF
VFTIPAVLWVDNVGRRTILIAGGIGMAVCHFIVAGIIGSY-----S----------GNFE
NNPG----AGWAAVVFVWIFIINFAYSWGPVSWIIVSEVF-PLSMRAKGVSIGGSSNWLN
NFAVGLFTSPF---------IKASDYGTFIFFGCITTLAVLYVFFFVPETKGRTLEEMDE
IF-GA-QGVAAADQALKRSIEREI------------------------------------
------------------------------------------------------------
------------------------------------------------------------
------------------------------------------------------------
--------GLLALL-G-----------GDGPDEEVKEKSGVD---------------GDE
VKTGTGIVEKK-------------------------------------------------
----------------------------------------------------------
>XP_040698370_Aspergillus_sydowii
------------------------------------------------------------
------------------------------------------------------------
----------------------------------------------MAPT-DAGALSAKR
AQFAG-PAGVKGII-NNGKTTLIATFAALGGFVYGYNQGMFGQILTMTSFTARMEPWYSG
--------TTGTRQALLTAILELGAWIGALVNGYLADAVGRRITVVI-ACVIFTVGVIVQ
ACT-L----NKDYVLGGRFVTGIGVGAFSMLVPLYNAELAPPEVRGALVALQQLAITFGI
MVSYWIGYGTNFIGG--------------------------TGE----------------
---GQSDAAWLVPICIQLLPSTILAVGMVAFMPQSPRHLMNRDREEECLQTLARL-RSTT
TDDI-RVRIEFLEIKALRDFERVR---VK--EKFPQYQDGSFRSSFMIQYNDYLSLVTNK
ALFR----RTVVAVLTMVFQQWNGVNAILYYAPFIFQGLG-LDGNTISLLATGVVGIVMF
LATIPAVLWVDNFGRKTILIAGGIGMAASHFIVAGITGSF-----S----------GQWE
SHRS----AGWAAVVFVWIYSISFGFSWGPVAWIIISEVF-PLGMRAKGVSLGGQSNWLN
NFAVAMATSPF---------ISTSQFGAFIFFGAITTIGTIWVYFCVPETKGRTLEEMDE
LF-GE-AGFAQEDADRREKIERDI------------------------------------
------------------------------------------------------------
------------------------------------------------------------
------------------------------------------------------------
--------GLYALL-N-------------EGSACA-------------------------
------------------EGRGGWCE----------------------------------
----------------------------------------------------------
>XP_001215151_Aspergillus_terreus
------------------------------------------------------------
------------------------------------------------------------
----------------------------------------------MAGGMAAEGISGKR
AQLAAGRVGWRGLF-SSKKTFGIALFASLGGLVYGYNQGMFAQILTMPSFIAATNG-YAA
--------HPSTAQGMLTSILELGAWLGTLINGYLADATGRRVTVVI-AVFVFCIGVIVQ
ACT-E----NKDYVYAGRFVTGLGVGNLSMIVPLYNAELAPPEIRGSLVAVQQLAITFGI
MVSFWIGYGTNYIGG--------------------------TGD----------------
---GQSIAAWEIPVCIQILPALILAAGMLMFMPQSPRHLMNCGREEECLQTLARL-REAS
VDDI-LVRIEFLEIKALRMFEVET---AK--KKYPQYQDGSLKSRFMIGVHDYMSLITDK
SLFK----RTTVACMIMVFQQWNGIN-----APQIFKDLQ-LGGTTTSLLATGVAGIFEF
VFTIPAVLWVDNIGRKKILIAGGIGMAVCHFIVAGIIGSF-----Q----------HTFD
THKG----AGWAAVVFIWIFIINFAYAWGPVAWIVVSEVF-PLSMRAKGVSIGGSSNWLN
NFAVGLATSPF---------IAASNYGTFIFFGGVTTIGVLYVWFFVPETKGRTLEEMDE
LF-GS-EGMAVEDEARKRQIEREI------------------------------------
------------------------------------------------------------
------------------------------------------------------------
------------------------------------------------------------
--------GLLALL-G------------EEPEGGVIEKKA-----------------IEH
AEEHSSHEEKA-------------------------------------------------
----------------------------------------------------------
>XP_022491951_Penicillium_arizonense
------------------------------------------------------------
------------------------------------------------------------
---------------------------------------------MAPLPQGESAISAKR
AELSG-KGGFKGLI-SNKKTTSIGLFASLGGLVYGYNQGMFAQVLTMKSFQIATHN-YAA
--------QTGIEQGMLTSILELGAWVGTLFNGYLADALGRRVTVLV-AVVVFCVGVIVQ
ACT-V----NKDFVLGGRFVTGLGVGSLSMIVPLYNAELAPPEIRGSLVAVQQLAITFGI
MISFWIGYGTNYIGG--------------------------TGE----------------
---TQSDAAWLVPVCIQILPALVLAAGMMMFMPQSPRHLMNTGREEECLTTLARL-RGTS
EDDL-LVRIEHLEIKSLYLFEREV---AA--EKYPNYQDGSFSSRFKIGFYDYLSLVTNK
SLFK----RTATACMIMVFQQWNGINAINYYAPYIFKDMG-LGGNTVSLLATGVVGIVEF
LFTIPAVLWVDQIGRKKILIAGAIGMASCHFIVAGIIGAY-----Q----------HTFD
THKA----AGWVAIVFVWIFVINFAYSWGPVAWIVTSEVF-PLSMRAKGVSLGGSSNWLN
NFAVGTATSPF---------LEKSNFGAFIFFGCITSIAVVYVIFLVPETKGRTLEEMDE
LF-GT-TGVAAADNERKVRIEREI------------------------------------
------------------------------------------------------------
------------------------------------------------------------
------------------------------------------------------------
--------GLLALV-G------MEPADEKREIA---ESRAEF---------------SNH
EEDVVADLKN--------------------------------------------------
----------------------------------------------------------
>XP_014531863_Penicillium_digitatum
------------------------------------------------------------
------------------------------------------------------------
------------------------------------------------------------
---------------------------------------MFAQVLTMPAFQAATQD-YAK
--------ETGIKQGMLTSILELGAWVGTLLNGYLADALGRRLTVLI-AVVVFCVGVIVQ
ACT-E----NKDFVFGGRFVTGLGVGSLSMVVPLYNAELAPPEIRGSLVAVQQLAITFGI
MVSFWIGYGTNYIGG--------------------------TGA----------------
---TQSDAAWLVPVCIQILPAVVLAVGMMLFMPQSPRHLMNTGREEECLQTLARL-RSAP
PDDM-LVRIEFLEIKSLYLFERET---AA--EKYPDWQDDSFSSRFKVGLHDYMSLITDK
SLFK----RTATACLIMVFQQWNGINAINYYAPFIFKDMH-LGGNTISLLATGVVGIFEF
VFTIPAVLWVDKVGRKNILIAGAIGMASCHFIVAGIIGAY-----Q----------GSFE
EHKA----AGWVAIVFVWIFIINFAYSWGPVAWIVTSEVF-PLSMRAKGVSLGGSSNWLN
NFAVGTSTSPF---------LQKSNFGAFIFFGCITTIAIFYVIFFVPETKGRTLEEMDE
LF-GS-VGLAAADKGRKRRIEHEI------------------------------------
------------------------------------------------------------
------------------------------------------------------------
------------------------------------------------------------
--------GLLALV-G------VEVADEKHTEARMDESKVEV---------------LKH
-EDVIPGPKN--------------------------------------------------
----------------------------------------------------------
>XP_016598118_Penicillium_expansum
------------------------------------------------------------
------------------------------------------------------------
--------------------------------------------MVAPL-AGETAISAKR
AELSG-KNGFKGLL-SNKKTTCIGLFASLGGLVYGYNQGMFAQVLTMPAFQAATQD-YAN
--------ETGIKQGMLTSILELGAWVGTLANGYLADALGRRLTVLV-AVVVFCVGVIVQ
ACT-E----NKDFVFGGRFVTGLGVGSLSMVVPLYNAELAPPEIRGSLVAVQQLAITFGI
MVSFWIGYGTNYIGG--------------------------TGA----------------
---TQSDAAWLVPVCIQILPAVVLALGMMLFMPQSPRHLMNTGREEECLQTLARL-RNAP
PDDM-LVRIEFLEIKSLYLFERET---AA--EKYPDWQDDSFSSRFKIGLHDYMSLITDK
SLFK----RTATACMVMVFQQWNGINAINYYAPFIFKEMH-LGGNTISLLATGVVGIFEF
VFTIPAVLWVDKIGRKKILIAGAIGMASCHFIVAGIIGAY-----Q----------GSFE
EHTA----AGWVAIVFVWIFIINFAYSWGPIAWIVTSEVF-PLSMRAKGVSIGGSSNWLN
NFAVGTATSPF---------LQKSNFGAFIFFGCITTIAVFYVIFFVPETKGRTLEEMDE
LF-GS-VGLAAADKGRKQRIEREI------------------------------------
------------------------------------------------------------
------------------------------------------------------------
------------------------------------------------------------
--------GLLALV-G------VESADEKHTEAGMDESKVEV---------------SKH
-EDVIPDPKN--------------------------------------------------
----------------------------------------------------------
>XP_040647136_Penicillium_griseofulvum
------------------------------------------------------------
------------------------------------------------------------
--------------------------------------------MVAAL-AGESLVSAKR
AELSG-KNGLRGLL-SNKKTTCIGLFASLGGLVYGYNQGMFAQVLTMPAFQAATQD-YAK
--------ETGIKQGMLTSILELGAWVGTLANGYLADALGRRLTVLL-AVVVFCVGVIVQ
ACT-E----SSDYVFAGRFVTGLGVGSLSMVVPLYNAELAPPEIRGSLVAVQQLAITFGI
MISFWIGYGTNYIGG--------------------------TGA----------------
---TQSDAAWLIPVCIQILPAVVLAVGMMMFMPQSPRHLMNTGREEECLQTLARL-RSAP
PDDM-LVRIEFLEIKSLYLFERET---AA--EKYPNWQDGSFSSRFNIGLHDYLSLITDK
SLFK----RTATACMIMVFQQWNGINAINYYAPFIFKEMH-LGGNTISLLATGVVGIFEF
VFTIPAVLWVDKIGRKKILIAGAIGMASCHFIVAGIIGAY-----Q----------GKFE
QHPA----AGWVAIVFVWIFIINFAYSWGPVAWIVTSEVF-PLSMRAKGVSMGGSSNWLN
NFAVGTATSPF---------LQKSNFGAFIFFGCITTIAVVYVIFLVPETKGRTLEEMDE
LF-GS-VGLAAADTGRKERIEREI------------------------------------
------------------------------------------------------------
------------------------------------------------------------
------------------------------------------------------------
--------GLLALV-G------AEPAYEKHSEAGMDENKV-A---------------SKH
-EEVLPSPKN--------------------------------------------------
----------------------------------------------------------
>XP_038932725_Penicillium_roqueforti
------------------------------------------------------------
------------------------------------------------------------
-------------------------------------------------------MATTA
--DSTPKGGFALVL-QNPFLCGVASFSTLGGLLFGYDQGVISGVITMESFGARYPR--VF
--------AESGFKGWFVSTLLLAAWAGSLINGPIADRVGRKMSINL-AVVVFVVGSVIQ
CAA-M----SVPMLFAGRAIAGLAVGQLTMVVPLYISEVSIPEIRGGLVVLQQLSVTLGI
LFSYWIDYGTNYIGGARCAPEIPY-----------------SGGTISKPTFDPYHDVPAG
GCTGQSEASWRLPLALQIVPAVILGVG-MLFFPDSPRWLLMKERDDDSLHALSRL-RRMD
RDSPILLN-EYLEIKASIMLENSF---AR--DNFPN------LSGYKLHVAQYMSFFTAW
SRFR----RLAIGCIVMFFQQFMGCNAMIYYAPTIFAQLG-LDGNTTSLLATGVYGIVNC
LSTLPALFFIDKVGRRPLLMAGAAGTCISLVIVGGILGGF-----G----------SSLV
NNKS----AGWAGIAFIYIYDINFSYSFAPIGWVLPSEIF-NLSIRSKAISITTSATWMC
NFIIGLVTPDM---------LESITWGTYIFFAAFCLLALAFTFFCIPETRGKTLEDMDL
IF-GD--TAAHEEKKRIKRIEAEL------------------------------------
------------------------------------------------------------
------------------------------------------------------------
------------------------------------------------------------
--------RGTPIE-------------------------------------------EDD
IVKPVGSHVELA------------------------------------------------
----------------------------------------------------------
>XP_002558275_Penicillium_rubens
------------------------------------------------------------
------------------------------------------------------------
--------------------------------------------MVAPL-AGETAVSAKR
AELSG-KNGVKGLL-SNKKTTCIGLFASLGGLVSGYNQGMFAQVLTMPAFQAATQD-YAK
--------ETGIEQGMLTSILELGAWVGTLANGYLADALGRRLTVLV-AVVVFCVGVIVQ
ACT-Q----SADFVFAGRFVTGLGVGSLSMVVPLYNAELAPPEIRGSLVAVQQLAITFGI
MVSFWIGYGTNYIGG--------------------------TGA----------------
---TQSDAAWLIPVCIQILPAIILAVGMMMFMPQSPRHLMNTGREEECLQTLARL-RNAP
PDDL-LVRIEFLEIKSLYLFERET---AA--EKYPDWQDDSFSSRFKIGLHDYMSLITDK
SLFK----RTATACMIMVFQQWNGINAINYYAPFIFKEMH-LGGNTISLLATGVVGIFEF
VFTIPAVLWVDKVGRKKILIAGAIGMASCHFIVAGIIGAY-----Q----------GKFQ
DHTA----AGWVAIVFVWIFIINFAYSWGPVAWIVTSEVF-PLSMRAKGVSIGGSSNWLN
NFAVATATSPF---------LQASNFGAFIFFGCITTIAVFYVIFLVPETKGRTLEEMDE
LF-GS-VGLAAADSGRKHRIEREI------------------------------------
------------------------------------------------------------
------------------------------------------------------------
------------------------------------------------------------
--------GLLALV-G------VEPADEKHTEAGMDESKVEV---------------SKY
-EDV-SSPKN--------------------------------------------------
----------------------------------------------------------
>XP_040817879_Penicillium_solitum
------------------------------------------------------------
------------------------------------------------------------
--------------------------------------------MVAPL-AGETAISAKR
AELSG-KNGVKGLL-SNKKTTCIGLFASLGGLVYGYNQGMFAQVLTMPAFQAATQD-YAK
--------ETGIKQGMLTSILELGAWVGTLANGYLADALGRRLTVLV-AVAVFCVGVIVQ
ACT-E----NKDFVFGGRFVTGLGVGSLSMVVPLYNAELAPPEIRGSLVAVQQLAITFGI
MVSFWIGYGTNYIGG--------------------------TGA----------------
---TQSDAAWLVPVCIQILPAVVLAVGMMMFMPQSPRHLMNTGREEECLQTLARL-RDVP
PDDL-LVRIEFLEIKSLYLFERET---AA--EKYPDWQDDSFSSRFKIGLHDYMSLITDK
SLFK----RTATACMVMVFQQWNGINAINYYAPFIFKEMH-LGGNTISLLATGVVGIFEF
VFTIPAVLWVDKIGRKKILIAGAIGMASCHFIVAGIIGAY-----Q----------GSFE
EHTA----AGWVAIVFVWIFIINFAYSWGPVAWIVTSEVF-PLSMRAKGVSIGGSSNWLN
NFAVGTATSPF---------LQKSNFGAFIFFGCITTVAVFYVFFLVPETKGRTLEEMDE
LF-GS-VGLAAADTGRKQRIEREI------------------------------------
------------------------------------------------------------
------------------------------------------------------------
------------------------------------------------------------
--------GLLALV-G------AEPADEKHTEAGMDESHVEV---------------SKH
-EDVVSSPRD--------------------------------------------------
----------------------------------------------------------
>XP_022585150_Penicilliopsis_zonata
------------------------------------------------------------
------------------------------------------------------------
-----------------------------------------------MAPTAGNGLSSKR
AEYAG-RSGIKGLL-DNGHTTAIAFFASLGGLVYGYNQGMFAQVLTMKSFIIKTQG-YAA
--------TTGIGQGLLTSILELGAWVGTLLNGYLADSVGRRATTMI-AVVVFCVGVIVQ
ACT-E----NKSYVFGGRFVTGLGVGSLSMIVPLYNAELAPPEVRGSLVAVQQLSITFGI
MVSFWIGYGTNYIGG--------------------------TGD----------------
---GQSNAAWLIPVCIQIVPAVVLGAGMLLFMPQSPRHLINKGLEEECLQTLAML-RRSN
TDDI-AVRIEFLEVKAMRLFEIET---SR--RKYPQWQDGSFSSRFNMTLADYKSLVTNK
SLFK----RTATACLIMLFQQWNGINAINYYAPYIFKGIG-LTGNTESLLATGVVGIVEF
VFTIPAVLWVDRVGRKKLLIAGAIGMATCHFIVAGIIGAF-----H----------TDWP
AHRS----GGWAAVVFVWIYVINFAYSWGPVAWIVTSEVF-PLSMRAKGVSIGGSSNWLN
NFAVAISTSPF---------LSASNWGAFIFFGCITTIGVFYVWLFVPETKGLTLEEMDE
VF-GS-TGIAAEDHALKHRIESEI------------------------------------
------------------------------------------------------------
------------------------------------------------------------
------------------------------------------------------------
--------GLLALL-G-----------EESESQIETEKAGEEGVPTALNGDSAANGNASR
NENATPSKSATNHEE---------------------------------------------
----------------------------------------------------------
>XP_016615022_Cladophialophora_bantiana
------------------------------------------------------------
------------------------------------------------------------
---------------------------MV-------------HAAGKPSQFTDAALQ-QR
LQLAG-KAGPQALV-RNIRVFLIACFACIGGLLYGYNQGVFSGVLTMNSFNRHMGD--YT
--------TDQSKKGWLTSILELGAWTGTLYSGFLAEIISRKYAILV-NTCIFIIGVVVQ
CTA-V--QAGHSAILGGRFVVGMGVGSLSMIVPMYVAECSPPELRGLLIGVQQFAIEFGI
MVSFWIDYGTNYIGG--------------------------TGD----------------
---SQSEAAWLVPLALQLFPALILLVG-MVWMPFTPRWLVHHGREEEARRTLANL-RSLP
IDHQ-LIELEFLEIKAQSIFEKRT---VE--ANFPHLAEMTATNTIKLQFVAVASLFKTM
PMFR----RVIVATVTMFFQQWTGINAVLYYAPQIFGSLG-LSSNTTSLLATGVVGIAML
LATIPSILYIDRIGRRPALALGALGMGLCHFIIAVIFAKN-----Q----------HQWP
THHA----AGWAAIVMVWLFVIHFGWSWGPCAWIVVAEVW-PLSARPYGIALGASSNWMN
NFIVGQVTPDM---------ITGITYGTFILFGLLITMGAGFIWFFVPETKQLSLEEMDL
VF-GS-SGVAAADQERMAQINAEI------------------------------------
------------------------------------------------------------
------------------------------------------------------------
------------------------------------------------------------
--------GLDRRL---------------SALQGIEHSSDEK---------------VSE
VREKTAEAKGV-------------------------------------------------
----------------------------------------------------------
>XP_008724061_Cladophialophora_carrionii
------------------------------------------------------------
------------------------------------------------------------
---------------------------MV-------------HGTGKPSQFSDAALQ-QR
MQMAG-KAGPQALV-RNFRVFLTACFACIGGLLYGYNQGVFSGVLTMNAFNRHMGD--YT
--------TDQSKKGWLTSILELGAWTGTLYSGFLAEIISRKYAIIV-NTCIFIVGVVVQ
CTA-T--SAGHSAILGGRFVVGMGVGSLSMIVPMYVAECSPPELRGLLIGMQQFAIEFGI
MISFWIDYGTNYIGG--------------------------TGD----------------
---TQSEAAWLVPLALQLFPALILLVG-MMWMPFTPRWLLHHGREEEARRTLATL-RSLP
IDSE-LIELEFLEIKAQSLFEKRS---VA--ANFPHLAEQTATNTIKLQFVAIASLFKTM
PMFR----RVIVATVTMFFQQWTGINAVLYYAPQIFGALG-LSSNTTSLLATGVVGIAML
LATIPSILYIDRIGRKPALALGALGMGLCHFIIAVIFAKN-----E----------NQWP
THKA----AGWAAIVMVWLFVVHFGWSWGPCAWIVVAEVW-PLSARPYGIALGASSNWMN
NFIVGQVTPDM---------ITGITYGTFILFGCLITLGAAFIWFYVPETKQLTLEEMDL
VF-GS-SGVASADQERMAQINAEI------------------------------------
------------------------------------------------------------
------------------------------------------------------------
------------------------------------------------------------
--------GLNRRL---------------STLAG-EPASDEK---------------VAA
FDEKTTAAKTV-------------------------------------------------
----------------------------------------------------------
>XP_016251028_Cladophialophora_immunda
------------------------------------------------------------
------------------------------------------------------------
---------------------------MV-------------HTAGKTSQFTDAALQ-QR
LQLSG-KAGPQALV-RNIRVFLIACFACIGGLLYGYNQGVFSGVLTMNSFNRHMGD--YT
--------TDQSKKGWLTSILELGAWTGTLYSGFLAEIISRKYAILV-NTCIFIIGVIVQ
CTA-V--QAGHSAILGGRFVVGMGVGSLSMIVPMYVAECSPPELRGLLIGVQQFAIEFGI
MVSFWIDYGTNYIGG--------------------------TGD----------------
---SQSEAAWLVPLALQLFPALILLVG-MVWMPFTPRWLVHHGREEEARRTLATL-RSLP
VDHQ-LIDLEFLEIKAQSMFEKRT---VE--ANFPHLAEMTATNTIKLQFVAIGSLFKTM
PMFR----RVIVATVTMFFQQWTGINAVLYYAPQIFGSLG-LSSNTTSLLATGVVGIAML
LATIPSILYIDRIGRRPALALGALGMGLCHFIIAVIFAKN-----Q----------HQWP
THHA----AGWAAIVMVWLFVIHFGWSWGPCAWIVVAEVW-PLSARPYGIALGASSNWMN
NFIVGQVTPDM---------ITGITYGTFIIFGILITMGAGFIWFFVPETKQLSLEEMDL
VF-GS-SGVATADQERMAQINAEI------------------------------------
------------------------------------------------------------
------------------------------------------------------------
------------------------------------------------------------
--------GLNRRL---------------SALQGIDHSSDEK---------------VSE
VREKTAETKVV-------------------------------------------------
----------------------------------------------------------
>XP_007749023_Cladophialophora_psammophila
------------------------------------------------------------
------------------------------------------------------------
---------------------------MV-------------HAAGKPSQFTDAALQ-QR
LQLAG-KAGPQALV-KNIRVFLIACFACIGGLLYGYNQGVFSGVLTMNSFNRHMGD--YT
--------TDQSKKGWLTSILELGAWTGTLYSGFLAEIISRKYAILV-NTCIFIIGVIVQ
CTA-V--QAGHSAILGGRFVVGMGVGSLSMIVPMYVAECSPPELRGLLIGVQQFAIEFGI
MVSFWIDYGTNYIGG--------------------------TGD----------------
---SQSEAAWLVPLALQLFPALVLLVG-MIWMPFTPRWLVHHGREEEARRTLANL-RSLS
IDHQ-LIELEFLEIKAQSMFEKRT---VE--ANFPHLAEMTATNTIKLQFVAVASLFKTR
PMFR----RVIVATVTMFFQQWTGINAVLYYAPQIFGSLG-LSSNTTSLLATGVVGIAML
LATIPSILYIDRIGRRPALALGALGMGLCHFIIAIIFAKN-----Q----------HQWP
THHA----AGWAAIVMVWLFVIHFGWSWGPCAWIVVAEVW-PLSARPYGIALGASSNWMN
NFIVGQVTPDM---------ITGITYGTFILFGLLITIGAGFIWFFVPETKQLSLEEMDL
VF-GS-SGVAAADQERMAQINAEI------------------------------------
------------------------------------------------------------
------------------------------------------------------------
------------------------------------------------------------
--------GLDRRL---------------SALQGIEHSSDEK---------------VSE
VREKTAEAKGV-------------------------------------------------
----------------------------------------------------------
>XP_018697496_Fonsecaea_erecta
------------------------------------------------------------
------------------------------------------------------------
---------------------------MV-------------H-AGKTSQFTDAALQ-QR
MQLAG-KAGPQALV-RNFRVFLIACFACIGGLLYGYNQGVFSGVLTMNSFNRHMGD--YT
--------TDQSKKGWLTSILELGAWTGTLYSGFLAEIISRKYAIVV-NTCVFIIGVVVQ
CTA-V--QAGHSAILGGRFIVGMGVGSLSMIVPMYVAECSPPELRGLLIGVQQFAIEFGI
MVSFWIDYGTNYIGG--------------------------TGD----------------
---SQSEAAWLVPLALQLFPALILLVG-MIWMPFTPRWLVHHGREEEARRTLATL-RSLP
VDHQ-LIDLEFLEIKAQSMFEKRT---VQ--ANFPHLSEMTAINTIKLQFVAIASLFKTM
PMFR----RVIVATVTMFFQQWTGINAVLYYAPQIFASLG-LSSNTTSLLATGVVGIAMF
LATIPSILYIDRIGRRPALALGALGMGLCHFIIAVIFAKN-----Q----------HQWP
THHA----AGWAAIVMVWLFVIHFGWSWGPCAWIVVAEVW-PLSARPYGIALGASSNWMN
NFIVGQVTPDM---------ITGITYGTFILFGVLITMGAGFIWFFVPETKQLSLEEMDL
VF-GS-SGVAVADQERMAQINAEI------------------------------------
------------------------------------------------------------
------------------------------------------------------------
------------------------------------------------------------
--------GLTRRL---------------SALQGIDHSSDEK---------------VSE
VREKTAETKVV-------------------------------------------------
----------------------------------------------------------
>XP_022513667_Fonsecaea_monophora
------------------------------------------------------------
------------------------------------------------------------
---------------------------MV-------------HSAGKTSQFTDAALQ-QR
MQLAG-KAGPQALV-RNLRVFLIACFACIGGLLYGYNQGVFSGVLTMNSFNRHMGD--YT
--------TDQSKKGWLTSILELGAWTGTLYSGFLAEIISRKYAILV-NTCIFILGVIVQ
CTA-V--QAGHSAILGGRFVVGMGVGSLSMIVPMYVAECSPPELRGLLIGVQQFAIEFGI
MVSFWIDYGTNYIGG--------------------------TGD----------------
---GQSEAAWLVPLALQLFPALILLVG-MVWMPFTPRWLVHHGREEEARRTLATL-RSLP
IDDQ-LIDLEFLEIKAQSMFEKRT---VE--ANFPHLAEMTATNTIKLQFVAIGSLFKTM
PMFR----RVIVATVTMFFQQWTGINAVLYYAPQIFGSLG-LSSNTTSLLATGVVGIAML
LATIPSILYIDRIGRRPALALGALGMGLCHFIIAVIFAKN-----Q----------HQWP
THHA----AGWAAIVMVWLFVIHFGWSWGPCAWIVVAEVW-PLSARPYGIALGASSNWMN
NFIVGQVTPDM---------ITGITYGTFILFGLLITLGAGFIWFFVPETKQLSLEEMDL
VF-GS-SGVAAADQERMAQINAEI------------------------------------
------------------------------------------------------------
------------------------------------------------------------
------------------------------------------------------------
--------GLTRRL---------------SALQGIDHSSDEK---------------VSE
VREKTAETKVV-------------------------------------------------
----------------------------------------------------------
>XP_016627367_Fonsecaea_multimorphosa
------------------------------------------------------------
------------------------------------------------------------
---------------------------MV-------------H-AGKTSQFTDAALQ-QR
MALAG-KAGPQALI-RNFRVFLIACFACIGGLLYGYNQGVFSGVLTMNSFNRHMGD--YT
--------TNQSKKGWLTSILELGAWTGTLYSGFLAEIISRKYAIVV-NTCVFIVGVVVQ
CTA-V--QAGHSAILGGRFVVGMGVGSLSMIVPMYVAECAPPELRGLLIGVQQFAIEFGI
MVSFWIDYGTNYIGG--------------------------TGN----------------
---SQSEAAWLVPLALQLFPALILLVG-MIWMPFTPRWLVHHGREEEARRTLATL-RSLP
IDHQ-LIDLEFLEIKAQSMFEKRT---VE--ANFPHLAEMTWTNTIKLQFVAIASLFKTM
PMFR----RVIVATVTMFFQQWTGINAVLYYAPQIFGSLG-LSSNTTSLLATGVVGIAMF
LATIPAILYIDRIGRRPALALGALGMGLCHFIIAIIFAKN-----Q----------HQWP
THHA----AGWAAIVMVWLFVIHFGWSWGPCAWIVVAEVW-PLSARPYGIALGASSNWMN
NFIVGQVTPDM---------ITGIKYGTFILFGLLITIGAGFIWFFVPETKQLSLEEMDL
VF-GS-SGVAVADQERMAQINAEI------------------------------------
------------------------------------------------------------
------------------------------------------------------------
------------------------------------------------------------
--------GLTRRL---------------SALQGIDHSSDEK---------------VSE
VKESTAETKVV-------------------------------------------------
----------------------------------------------------------
>XP_022494510_Fonsecaea_nubica
------------------------------------------------------------
------------------------------------------------------------
---------------------------MV-------------HSAGKTSQFTDAALQ-QR
MQLAG-KAGPQALV-RNLRVFLIACFACIGGLLYGYNQGVFSGVLTMNSFNRHMGD--YT
--------TDQSKKGWLTSILELGAWTGTLYSGFLAEIISRKYAILV-NTCIFILGVIVQ
CTA-V--QAGHSAILGGRFVVGMGVGSLSMIVPMYVAECSPPELRGLLIGVQQFAIEFGI
MVSFWIDYGTNYIGG--------------------------TGD----------------
---GQSEAAWLVPLALQLFPALVLLVG-MVWMPFTPRWLVHHGREEEARRTLATL-RSLP
IDHQ-LIDLEFLEIKAQSMFEKRT---VE--ANFPHLAEMTATNTIKLQFVAIGSLFKTM
PMFR----RVIVATVTMFFQQWTGINAVLYYAPQIFGSLG-LSSNTTSLLATGVVGIAML
LATIPSILYIDRIGRRPALALGALGMGLCHFIIAVIFAKN-----Q----------HQWP
THHA----AGWAAIVMVWLFVIHFGWSWGPCAWIVVAEVW-PLSARPYGIALGASSNWMN
NFIVGQVTPDM---------ITGITYGTFILFGLLITLGAGFIWFFVPETKQLSLEEMDL
VF-GS-SGVAAADQERMAQINAEI------------------------------------
------------------------------------------------------------
------------------------------------------------------------
------------------------------------------------------------
--------GLTRRL---------------SALQGIDHSSDEK---------------VSE
VREKTAETKVV-------------------------------------------------
----------------------------------------------------------
>XP_013288535_Fonsecaea_pedrosoi
------------------------------------------------------------
------------------------------------------------------------
---------------------------MV-------------HSAGKTSQFTDAALQ-QR
MQLAG-KAGPQALV-RNLRVFLIACFACIGGLLYGYNQGVFSGVLTMNSFNRHMGD--YT
--------TDQSKKGWLTSILELGAWTGTLYSGFLAEIISRKYAILV-NTCIFILGVIVQ
CTA-V--QAGHSAILGGRFVVGMGVGSLSMIVPMYVAECSPPELRGLLIGVQQFAIEFGI
MVSFWIDYGTNYIGG--------------------------TGD----------------
---GQSEAAWLVPLALQLFPALILLVG-MVWMPFTPRWLVHHGREEEARRTLATL-RSLP
IDDQ-LIDLEFLEIKAQSMFEKRT---VE--ANFPHLAEMTATNTIKLQFVAIGSLFKTM
PMFR----RVIVATVTMFFQQWTGINAVLYYAPQIFGSLG-LSSNTTSLLATGVVGIAML
LATIPSILYIDRIGRRPALALGALGMGLCHFIIAVIFAKN-----Q----------HQWP
THHA----AGWAAIVMVWLFVIHFGWSWGPCAWIVVAEVW-PLSARPYGIALGASSNWMN
NFIVGQVTPDM---------ITGITYGTFILFGLLITLGAGFIWFFVPETKQLSLEEMDL
VF-GS-SGVAAADQERMAQINAEI------------------------------------
------------------------------------------------------------
------------------------------------------------------------
------------------------------------------------------------
--------GLTRRL---------------SALQGIDHSSDEK---------------VSE
VREKTAETKVV-------------------------------------------------
----------------------------------------------------------
>XP_007754262_Cladophialophora_yegresii
------------------------------------------------------------
------------------------------------------------------------
---------------------------MV-------------HASGKPSQFSDAALQ-QR
MQMAG-KAGPQALV-RNWRVFLTACFACIGGLLYGYNQGVFSGVLTMNAFNRHMGD--YT
--------RDQSKKGWLTSILELGAWTGTLYSGFLAEIISRKYAIIV-NTCVFIIGVVVQ
CTA-V--SAGHSAILGGRFIVGMGVGSLSMIVPMYVAECSPPELRGLLIGMQQFAIEFGI
MVSFWIDYGTNYIGG--------------------------TGD----------------
---TQSEAAWLVPLALQLFPALILLVG-MVWMPFTPRWLLHHGREEEARRTLATL-RSLP
IDSE-LIELEFLEIKAQSMFEKRS---VA--ANFPHLAEQTATNTIKLQFVAIGSLFKTM
PMFR----RVIVATVTMFFQQWTGINAVLYYAPQIFGALG-LSSNTTSLLATGVVGIVML
LATIPSILYIDRIGRKPALALGALGMGLCHFIIAVIFAKN-----E----------HQWP
THKA----AGWACIVMVWLFVVHFGWSWGPCAWIVVAEVW-PLSARPYGIALGASSNWMN
NFIVGQVTPDM---------ITGITYGTFILFGCLITLGAAFIWFYVPETKQLTLEEMDL
VF-GS-SGVAAADQERMAQINAEI------------------------------------
------------------------------------------------------------
------------------------------------------------------------
------------------------------------------------------------
--------GLNRRL---------------SALAG-EPVSDEK---------------VAG
FDEKTTAAKTA-------------------------------------------------
----------------------------------------------------------
>XP_016239509_Exophiala_spinifera
------------------------------------------------------------
------------------------------------------------------------
---------------------------MA--------------PAVKDSQFSDAAFQ-HR
LELIG-KTGPQALI-KNIRVFGLTCFACIGGLLYGYNQGVFSGVLTMTSFNSHMGD--YV
--------QNTTKKGWLTSILELGAWTGTLYSGFLAEIISRKYAIIV-NTVVFILGVVIQ
CTA-I--SAGHSAILGGRFVVGMGVGSLSMIVPMYVAECAPPELRGLLIGMQQFAIEFGI
MVSFWIDYGTNYIGG--------------------------TGA----------------
---SQSDAAWLVPLALQLAPALILLVG-MIFMPFTPRWLIHHGREEDARKTLAIL-RAMP
AEHE-LIELEYLEIKAQSMFEKRT---VE--ANFPHLRELTPLNTIKLQFVAIGSLFKTM
PMFR----RVIVATVTMFFQQWTGINAVLYYAPQIFASLG-MSSNTTSLLATGVVGIAML
LATIPAILYIDKMGRRPALAIGALGMGLCHFIIAVIFAKN-----E----------HQWP
THKA----AGWAAIVMVWLFVVHFGWSWGPCAWIVVAEVW-PLSARPYGIALGASSNWMN
NFIVGQVTPDM---------IDGIRYGTFILFGLLITIGAGFIWFFVPETKQLSLEEMDL
VF-GS-SGVAQADKERMRQINAEI------------------------------------
------------------------------------------------------------
------------------------------------------------------------
------------------------------------------------------------
--------GLDRRI---------------SVIDH-GHSSDDH---------------VTD
VHEKNADSKEV-------------------------------------------------
----------------------------------------------------------
>XP_016256305_Exophiala_oligosperma
------------------------------------------------------------
------------------------------------------------------------
------------------------------------------------------------
------------------------------------------------------------
------------------------------------------------------------
------------MLFAGRVIGGLDIGMFSMVIPLYQAEIAPPELRGSLVSLQQLSITIGT
CISFWLDYGMHFVGGSHCDPAGVADPYSSTNAFEPALAHGHTCL----------------
---GEKTVSWRVPLSLQLIPAWILFFG-MFFLPFSPRWLMMKHREDDCVAALSRL-RRLE
PSDP-LLVAEFLEIKATVMFDEEA---EA--E----LKESGGV------LAPWMALFAS-
NMFK----RLSIGCWIMIFQQFTGINAVLYYAPQIFGSFG-FSSVTTNLLATGVTGILQI
LFTLPSVFFLDKFGRKTFLIVGAIGMCICHIVVASIDGVY-----E----------DQWA
LGRGLAKTLGWVSIAFIWLFAVNFAYSWGPVAWVLTQELF-PNSMRSRGVSIVASTNWMF
NFIIGLTTRDM---------INSMKFGTYIFFAFFSGAGGAFIWFFCPETKNKTLEELDM
FFGGSIESVAQADRDRMQRINDRL------------------------------------
------------------------------------------------------------
------------------------------------------------------------
------------------------------------------------------------
--------GITGAEHP-------------SDLAGRALSIARE-------------RGLPI
TEQGEYDPKT--------------------------------------------------
----------------------------------------------------------
>XP_013321153_Exophiala_xenobiotica
------------------------------------------------------------
------------------------------------------------------------
----------------------------------------------MAPTGQEQTLSAKR
AQYAG-PSGIKGIL-HNGKTSAIATFAALGGFVYGYNQGMFGQILTMTSF---INPYYSG
--------HTGIAQGILTAILELGAWVGTLVNGWLADAVGRRMTVVV-ACVVFTVGVIVQ
ACT-V----NKDYVLAGRFVTGLGVGAFSMLVPLYNAELAPPEVRGALVALQQLAITFGI
MVSYWIGYGTNFIGG--------------------------TGQ----------------
---GQSDAAWLVPVCIQLLPSTVLAAGMLLFMPQSPRHLVNRGREQECLETLARL-RSTT
MEDL-RVRIEFLEIKAVREFERLR---LA--EKFPQYQDGSFKSNFMIGFHDYMSLLTNK
SMFK----RTTVAVLIMVFQQWNGAR------------FG-LNGSTTSLLATGVVGIVMF
LATIPAVLYVDRFGRKAILITGGIGMACSHFIVAGIIGSY-----S----------DNWP
AHRA----AGWVAVVFVWCYAVSFGFSWGPVAWVVISEVF-PLGMRAKGVSIGGSSNWLN
NFAVAVSTSPF---------ISATQFGAFIFFGAVTTVGVIWVYFFVPETKGRTLEEMDE
LF-GD-IGFAQADQARKEKIENDI------------------------------------
------------------------------------------------------------
------------------------------------------------------------
------------------------------------------------------------
--------GLTALL-N-------------GSESGAAKGLPDG---------------KGD
SEHH---NGEFV------EKTNT-------------------------------------
----------------------------------------------------------
>XP_007726095_Capronia_coronata
------------------------------------------------------------
------------------------------------------------------------
---------------------------MV-------------GTARKPSQFTNAALQ-HR
LELAG-KAGPQALI-RNIRVFGIACFACIGGLLYGYNQGVFSGVLTMTSFNNHMGE--YT
--------VNTTKKGWLTSILELGAWTGTLYSGFLAELISRKYAIIV-NTCIFIIGVIVQ
CTA-S--TTGPSGILGGRFVVGMGVGSLSMIVPMYVAECSPPETRGLLIGIQQFAIEFGI
MVSFWIDYGTNYIGG--------------------------TGA----------------
---GQSEAAWLVPLALQLFPALVLLVG-MIFMPFTPRWLVHHGRGQEARKTLATL-RSMP
VEHE-LIELEFLEIKAQSIFEKRT---VE--AHFPHLAELTPWNIVKLQFVAIGSLFKTM
PMFR----RVIVATVTMFFQQWTGINAVLYYAPQIFGALG-LSSNTTSLLATGVVGIAMF
LATIPAILYIDRIGRRPALALGALGMGLCHFIIAIIFARN-----E----------HQWP
THKG----AGWAAIAMVWLFVIHFGWSWGPCAWIVVAEVW-PMSARPYGIALGASSNWMN
NFIVGQVTPDM---------ITGIRYGTFILFGLLITIGAGFVWFFVPETKQLTLEEMDL
IF-GS-SGIAAADQERMTQINAEL------------------------------------
------------------------------------------------------------
------------------------------------------------------------
------------------------------------------------------------
--------GLDR-------------------LQ---RDSDDH---------------LAD
VSEKVHEAK---------------------------------------------------
----------------------------------------------------------
>XP_007738451_Capronia_epimyces
------------------------------------------------------------
------------------------------------------------------------
----------------------------------------------------MPFLFKKP
ADMPG----------SAVPAVLIGCFVAFGGVLFGYDTGTIGGILAMKFWRRLFSTGYTN
PKDHLPD-VTAAQTSEIVSILSAGTFFGALLSAPLADMLGRRLAMIF-NSGVFCFGVILQ
TAA-T----DIPTFVAGRFFAGLGVGLLSATIPLYQSETAPKWIRGAIVGCYQWAITLGL
FLAAIVLNSTK-NRD---------------------------------------------
---D--TGSYRIPIAVQFAWAIILVAG-MIILPETPRFLIKKGKTQAAAKSLARL-RRLP
VDHP-ALVEELAEIQANHDYEMAI---GT--ASYLA------------------CFQAPI
R--K----RLFTGMALQALQQLTGVNFIFYYGTTYFTSAG-ISN---PFIVSVVTSVVNI
CSTVPGLILVERWGRRPLLMFGAAGMSVCQLIVGSVGTAR-------------------P
NDKA----SNNALIAFVCIYIFFFACSWGPCAWVVTGEIF-PLKARARGLSMTTASNWLL
NWAIAYSTPYL--VNAGPG-NADLGSKVFFIWGAFCCICLLFVYFCIYETKGLSLEQVDE
LYAKVSSASQSA------------------------------------------------
------------------------------------------------------------
------------------------------------------------------------
------------------------------------------------------------
--------GFV--------------PTVHFTDVKEVG-----------------------
-----------------------------------ATEARRSTLADLEL-----------
---------------------------AAVRRKSSAAHQEYAKY--------------
>XP_009156942_Exophiala_dermatitidis
------------------------------------------------------------
------------------------------------------------------------
---------------------------MVGTGRKPSLVGAGAGTARKPSQFTDAALQ-HR
LQLAG-KAGPQALL-RNFRVFGIACFACIGGLLYGYNQGVFSGVLTMTSFNHHMGV--YT
--------TNTTKKGWLTSILELGAWFGTLYSGFLAELISRKYAILV-NTSIFILGVIVQ
CTA-T--STGHSGILGGRFVVGMGVGSLSMIVPMYVAECSPPELRGLLIGVQQFAIEFGI
MVSFWIDYGTNYIGG--------------------------TGQ----------------
---GQSEAAWLVPLALQLFPALILLIG-MIFMPFTPRWLVHHGREQEARKTLATL-RSMP
VDHE-LIELEFLEIKAQSIFEKRT---VE--AHFPHLASLTPMNIIKLQFVAIGSLFRTM
PMFR----RVIVATVTMFFQQWTGINAVLYYAPQIFGALG-LSSNTTSLLATGVVGIAMF
LATIPAILYIDRIGRRPALALGALGMGLCHFIIAIIFAKN-----E----------HQWP
THKG----AGWAAIAMVWLFVIHFGWSWGPCAWIVVAEIW-PMSARPYGIALGASSNWMN
NFIVGQVTPDM---------ITGIRYGTFILFGLLITLGAGFIWFFVPETKQLTLEEMDL
IF-GS-SGVVSADQERMAQINAEL------------------------------------
------------------------------------------------------------
------------------------------------------------------------
------------------------------------------------------------
--------GLDR-------------------LQ---RGSDEH------------------
IDEKTHDSKEAKEL----------------------------------------------
----------------------------------------------------------
>XP_013263733_Exophiala_aquamarina
------------------------------------------------------------
------------------------------------------------------------
----------------------------------------------MAPVGESQTLSAKR
AQFSG-PSGIKGLA-HNGKTSGIATFAALGGFVYGYNQGMFGQILTMPSFIDRINPYYDG
--------ATGIEQGLLTSILELGAWVGVLINGWLADAVGRRLSVVV-ACVVFTVGVIVQ
ACT-V----NKDYILAGRFVTGLGVGAFSMLVPLYNAELAPPEVRGALVALQQLAITFGI
MISYWIGYGTNFIGG--------------------------RGQ----------------
---GQSDAAWLIPICIQLVPSTVLAIGMVLFMPQSPRHLMNRGREQECLETLARL-RSTT
TDDI-RVRIEFLEIKAARDFERLR---LA--EKFPQYQGGDFKSNFKLGFHDYMSLVTNK
SLLK----RTFVAVFTMLFQQWNGVNAILYYAPFIFNGFG-FDQNTTSLLATGVVGVVMF
LATIPAVLYVDRIGRKTILIAGGVGMACSHFVVAGITGAY-----S----------DDWP
AHRA----AGWVAVAFVWFYAINFGYSWGPVAWIIISEVY-PLGMRAKGVSIGASSNWLN
NFAVAVSTSSF---------LAATQMGAFIFFGAVTTAGVLFVIFMVPETKGRSLEEMDE
LF-GE-IGFAQADRARKEKIEDDI------------------------------------
------------------------------------------------------------
------------------------------------------------------------
------------------------------------------------------------
--------GLTALL-N-------------GSDSGAV------------------------
-EHHPQDDSQLK------EM----------------------------------------
----------------------------------------------------------
>XP_016228964_Exophiala_mesophila
------------------------------------------------------------
------------------------------------------------------------
---------------------------MV--------------SAPKSSQFSDAALQ-RR
LALVG-KPGPQAIL-RNIRVFGIASFACIGGLLYGYNQGVFSGVLTMNSFNKHMGD--YT
--------TNSTKKGWLTSILELGAWTGTMYSGFLAELISRKYAIIV-NTVIFILGVVVQ
CTA-R--EAGHSAILGGRFVVGMGVGSLSMIIPMYVAECAPPELRGFLIGIQQLAIEFGI
MVSFWIDYGTNFIGG--------------------------TGD----------------
---GQSDAAWLVPLALQLAPAIILLVG-MFFMPFTPRWLIHHGHEEDARKTLALL-RAMP
VENE-LIDLEFLEIKAQSLFEKRT---VE--ANFPHLAEMTTTNIIKLQFVAIGSLFKTM
PMFR----RVIVATVTMFFQ--VSINAVLYYAPQIFGALG-LSSNTTSLLATGVVGIVML
IATIPSIIYIDRMGRKPALALGALGMGLCHFIIAVIFAKN-----E----------KQWE
THQA----AAWAAIVMVWLFVVHFGWSWGPCAWIVVAEVF-PLSSRSYGIALGASSNWMN
NFIVGQVTPDM---------IVHLRYGTFILFGMLITIGAGFIWFYVPETKQLTLEEMDI
IF-GS-SGVAAADQERMAQINAEI------------------------------------
------------------------------------------------------------
------------------------------------------------------------
------------------------------------------------------------
--------GLDRR------------------LQGSGHGSDEH---------------VGE
VTEKGGLSKEV-------------------------------------------------
----------------------------------------------------------
>XP_013275152_Rhinocladiella_mackenziei
------------------------------------------------------------
------------------------------------------------------------
---------------------------MV-------------GTT-KPSQFSDAALQ-HR
LQLTG-KAGPQALL-RNFRVFGIACFACIGGLLYGYNQGVFSGVLTMTSFNNHMGD--YT
--------TNSTKKGWLTSILELGAWLGTLYSGFLAEIISRKYAILV-NTCIFILGVIVQ
CTA-T--SAGHSAILGGRFVVGMGVGSLSMIVPMYVAECSPPELRGLLIGVQQFAIEFGI
MVSFWIDYGTNYIGG--------------------------TGE----------------
---GQSDAAWLVPLALQLFPALILLVG-MVFMPYTPRWLIHHDREEEARKTLATL-RSMP
IDHE-LIELEFLEIKAQSIFEKRT---VQ--ATFPHLAQMTPVNTIKLQFVAIASLFKTM
PMFR----RVIVATVTMFFQQWTGINAVLYYAPQIFGALG-LSSNTTSLLATGVVGIVML
LATIPSILYIDRIGRRPALALGAIGMGLCHFIIAVIFAKN-----E----------HQWP
THKA----AGWAAIVMVWLFVVHFGWSWGPCAWIVVAEVW-PLSARPYGIALGASSNWMN
NFIVGQVTPDM---------ITGIRYGTFILFGLLITMGAGFIWFFVPETKQLTLEEMDI
VF-GS-SGIATADQERMAQINAEL------------------------------------
------------------------------------------------------------
------------------------------------------------------------
------------------------------------------------------------
--------GLDR-------------------LQGSSRGSDEQ---------------VAE
IHGKTLESKEA-------------------------------------------------
----------------------------------------------------------
>XP_018000272_Phialophora_attinorum
------------------------------------------------------------
------------------------------------------------------------
------------------------------------------------------------
----------------------------------------------MPAFINRLEPYYSG
--------ATGIEQGLLTAILELGAWVGVLFNGWLADAVGRRISVVI-AAAIFTVGVIIQ
ACT-Q----SADHIFAGRFVIGIGVGAFSMLVPLYNAELAPPEVRGSLVALQQLAITFGI
MVSYWIGYGTNFIGG--------------------------TGD----------------
---SQSDAAWLVPICIQLLPSTILASGMLLFMPQSPRHLMNRGREEECLETLARL-RKTG
PDDM-RVKIEFLEIKAAREFEVLR---LR--EKFPQYQDGSFKSNFMVGLYDYMSLVTNK
AMRK----RTMVAVFVMVFQQWNGVNAILYYAPFIFQGFG-FEDNTTSLLATGVVGVVMF
LATIPAVLYVDKLGRKTILIVGGLGMATCHFIVAGIIGAY-----S----------DNWP
AHRG----AGWVAVVFVWFYAINFGYSWGPVAWIVISEVY-PLGMRAKGISIGGSSNWLN
NFAVAVSTSPF---------INATQFGAFIFFGAITVVGCLWVYFFVPETKGRTLEEMDE
LF-GE-VGFAQADLARKEKIERDI------------------------------------
------------------------------------------------------------
------------------------------------------------------------
------------------------------------------------------------
--------GLIALL-G-------------GPEAAAA----DH---------------TSD
SDEGKKSGSEHVTPAIPGEKAG--------------------------------------
----------------------------------------------------------
>NP_001018762_Schizosaccharomyces_pombe
------------------------------------------------------------
------------------------------------------------------------
------------------------------------------------------------
----------------------------------------------MRDFQSRFADRYNQ
ITNSYS--YSSSRQGLITGMVNVGSFFGCLLSSPVADKIGKRLSIIV-WTTVYLIGIIIQ
VTTVP----SWVQILVAKIWTGLSIGALSVITPGYQSEVAPAIMRGAIVTTYQLFITLGI
FIAACINMGTH-KYS---------------------------------------------
---HGTTAQWRISIGINLLWGIITLVG-IIFLPESPRYLIAIGKDDEALKIMCYN-NDLP
LEHE-IIQTEYHTIKSDCDAELAG---GP--ARWPE------------------IFNAN-
-IRY----RTFLGMAVMMFQQLTGANYYFYYGTQVFRGTG-MDS---PYLAALIPDAVNC
GCTFGAIFVLEFFGRRSPLIVGGIWQYICFFIYAAVGDRALYH-------------KNGT
SNHR----AGAVMIVFSCLFIFSFSQTWAPAAYVIVGESY-PVRYRSKCAAVATSANWFW
NFLISFFTPFI---------TNSIGFKYGYIFASCNLTGAAIIFLFVHETKGRTLEEINT
MYASNLKP-----WM---------------------------------------------
------------------------------------------------------------
------------------------------------------------------------
------------------------------------------------------------
-------------------------P-----------------HPEGYREFGR---EQNN
ATLKSHIGLNGETTELIENTDNQGDSGSFQTSTPD--DSRPEQNQASATYIRPDKREPRL
----------------------------------------------------------
```
