## Supplementary material for "Coding Sequence Insertions in Fungal Genomes are Intrinsically Disordered and can Impart Functionally-Important Properties on the Host Protein": MAFFT_MSAs: XP_019331094.1_blasthits_MAFFT.txt

```
>XP_019331094_Candida_albicans
------------------------------------------------------------
------------------------------------------------------------
------------------------------------------------------------
------------------------------------------------------------
--------------------------MLSRSFARISRSAA--------------------
--Q----------------------------------------QKRFL------------
----------SLHEYRSAALL--------------SEYGVPIPKGYPATTPEGAYDAAKK
---LG-TNE--LVIKAQALTGGRGKGHF-DSGLQGGVKLISS--AEEAKDLASQMLNHKL
ITKQTGAAGKEVTAVYIVERRDAASEAYVAILMDRTRQTPVIVASAQGGMDIEGVAAKDP
SAIKTFPVP-LEEGVSDSLATEIAGALGFTQ-DAIPEAAKTIQSLYKCFIERDCTQVEIN
PLSET------PDH--K--VLAMDAKLGFDDNASFRQEEVFS-WRDPTQED--PQEAEAG
K----YGLNFIKL-DGNIAN-----------------I----------------VNGAGL
AMATMDIIKLYGGEPANFLDCGGTATPETIEKAFELILSD-PK-----VNGIFVNIFGGI
VRCDYVAKGLIAATKNFNLD-IPVVVRLQGTNMAEAKELIDNSGL-KLYAFEDLDPAAEK
IVQLAPKNN---------------
>XP_002422190_Candida_dubliniensis
------------------------------------------------------------
------------------------------------------------------------
------------------------------------------------------------
------------------------------------------------------------
--------------------------MLSRSFARISRSAA--------------------
--Q----------------------------------------QKRFL------------
----------SLHEYRSAALL--------------SEYGVPIPKGYPATTPEGAYDAAKK
---LG-TNE--LVIKAQALTGGRGKGHF-DSGLQGGVKLISS--AEEAKDLASQMLNHKL
ITKQTGAAGKEVTAVYIVERRDAASEAYVAILMDRARQTPVIVASAQGGMDIEGVAAKDP
SAIKTFPVP-LEEGVSDSLATEIAGALGFTQ-DAIPEAAKTIQSLYKCFIERDCTQVEIN
PLSET------PDH--K--VLAMDAKLGFDDNASFRQEEVFS-WRDPTQED--PQEAEAS
K----YGLNFIKL-DGNIAN-----------------I----------------VNGAGL
AMATMDIIKLYGGEPANFLDCGGTATPETIEKAFELILSD-PK-----VNGIFVNIFGGI
VRCDYVAKGLIAATKNFKLD-IPVVVRLQGTNLAEAKELIENSGL-KLYAFEDLDPAAEK
IVQLAPKNN---------------
>XP_002545890_Candida_tropicalis
------------------------------------------------------------
------------------------------------------------------------
------------------------------------------------------------
------------------------------------------------------------
--------------------------MLSRSFARVSRAAA--------------------
--Q----------------------------------------QKRFL------------
----------SLHEYRSAALL--------------SQYGVPIPRGYAATTPEGAYEAAKK
---LG-TNE--LVIKAQALTGGRGKGHF-DSGLQGGVKLISS--AEEAKDLAGQMLNHKL
ITKQTGAAGKEVTAVYIVERRDAATEAYVAILMDRAKQTPIIVASAQGGMDIEGVAAKDP
SAIKTFPVP-LEEGVSDSLATEIAGVLGFTQ-DAIPEAAKTIQSLYNCFIERDCTQVEIN
PLSET------PDH--K--VLAMDAKLGFDDNASFRQEEVFS-WRDPTQED--PQEVEAS
K----YGLNFIKL-DGNIAN-----------------I----------------VNGAGL
AMATMDIIKLYGGEPANFLDCGGTATPETIEKAFELILSD-SK-----VNGIFVNIFGGI
VRCDYVAKGLIAATKNFNLD-IPVVVRLQGTNMAEAKELIDNSGL-KLYAFEDLDPAAEK
IVELAPKKSA--------------
>XP_003869460_Candida_orthopsilosis
------------------------------------------------------------
------------------------------------------------------------
------------------------------------------------------------
------------------------------------------------------------
--------------------------MLSRSIARFSRSIA--------------------
--Q----------------------------------------QKRFL------------
----------SLHEYRSAALL--------------SEYGVPIPRGYPATTAEGAFDAAKK
---LG-TDE--LVIKAQALTGGRGKGHF-DSGLQGGVKLISS--PDEAKDLASQMLGHKL
ITKQTGAKGKEVTAVYIVERRDAQSEAYVAILMDRAKQTPVIVASAQGGMDIEGVAAKDP
SAIKTFPVP-LEEGVSDKLATEIASSLGFTK-DAVPEAAKTIQGLYKCFIDRDCTQVEIN
PLSET------PDH--K--VLAMDAKLGFDDNAAFRQEEVFS-WRDPTQED--PQEAEAS
K----YGLNFIKL-DGNIAN-----------------I----------------VNGAGL
AMATMDIIKLYGGEPANFLDCGGTATPETIEKAFELILSD-KN-----VNGIFVNIFGGI
VRCDYVAKGLIAATKNFNLE-IPVVVRLQGTNMAEAKELIENSGL-KLYAFEDLDPAAEK
IVELAPKRS---------------
>XP_001525299_Lodderomyces_elongisporus
------------------------------------------------------------
------------------------------------------------------------
------------------------------------------------------------
------------------------------------------------------------
------------------------------------------------------------
------------------------------------------------------------
------------------------------------------------------------
------------------------------------------------------MLNHKL
ITKQTGAAGKEVTAVYIVERRDADKEAYVAILMDRAKQTPMIVASSQGGMDIEGVAEKDP
SAIKTFPVP-LDANLSQDKATEIASVLGFSK-DAIPEAAKTIQGLFKCFIERDCTQVEIN
PLSET------PDH--K--VLAMDAKLGFDDNASFRQEEVYS-WRDPTQED--PKEAEAA
K----YGLNFIKL-DGNIAN-----------------I----------------VNGAGL
AMATMDIIKLNGGEPANFLDCGGTATPETIEKAFELILSD-KK-----VNGIFVNIFGGI
VRCDYVAKGLIAATKNFQLE-IPVVVRLQGTNMAEAKKLIEESGL-KLFAFENLDSAAEK
IVELAPKN----------------
>XP_007373708_Spathaspora_passalidarum
------------------------------------------------------------
------------------------------------------------------------
------------------------------------------------------------
------------------------------------------------------------
--------------------------MLSRSIARVSRAAA--------------------
--Q----------------------------------------QKRFL------------
----------SLHEYRSAALL--------------QQYGVPIPRGFAATTPEGAFEAAEK
---LG-TSE--LVIKAQALTGGRGKGHF-DSGLQGGVKLISS--AQEAKDLAQQMLGHKI
ITKQTGAAGKEVTAVYIVERRDAATEAYLAILMDRASQTPIIVASAQGGMDIEGVAAENP
DAIKTFQVP-LKEGVSDDLGAQIANVLGFTQ-EAIPEAVKTIQGLYQCFIDRDCTQVEIN
PLSET------PDH--K--VLAMDAKLGFDDNAEFRQEEVFS-WRDTTQED--PQEVEAS
K----YGLNFIKL-DGNIAN-----------------I----------------VNGAGL
AMATMDIIKLYGGEPANFLDCGGTATPETIEKAFGLILSD-KK-----VNGIFVNIFGGI
VRCDYVAEGLIAAAHTFKLD-IPVVVRLQGTNMEKAKELIENSGL-KLYAFEELDPAAEK
IVQLAPKSA---------------
>XP_043048543_Scheffersomyces_spartinae
------------------------------------------------------------
------------------------------------------------------------
------------------------------------------------------------
------------------------------------------------------------
--------------------------MLRLPRSGLLKT----------------------
-------------------------------------------SKRLL------------
----------SLHEYRSAAIL--------------QSFGVGVPEGYAATTAEGAFDAAKK
---LG-TSD--LVIKAQALTGGRGKGHF-DSGLQGGVKLIST--AEEARDLASQMLGHKL
ITKQTGAAGKEVTAVYIVERRDATTEAYLAILFDRASQKPMIVASAQGGMDIEGVAAKDP
SAIKTFTVE-LDTGVTDELATQVASVLGYTD-AAIPEAAEAVKNLYKVFIEKDCTQVEIN
PLSET------PDH--K--VLAMDAKLNFDDNASFRQQEVFD-LRDPTQED--PQEVEAA
K----YGLNYIKL-DGNIAN-----------------I----------------VNGAGL
AMATMDIIKLYGGEPANFLDCGGTATPETIEKAFELILKD-PK-----VNAIFVNIFGGI
VRCDYVAEGLIAATKKFGLD-IPVVVRLQGTNMEKAKALIDASGL-KLFAFEQLDPAAEK
VVELAPPS----------------
>XP_001382488_Scheffersomyces_stipitis
------------------------------------------------------------
------------------------------------------------------------
------------------------------------------------------------
------------------------------------------------------------
--------------------------MLSRTIARASRAVA--------------------
--Q----------------------------------------QKRFL------------
----------SLHEYRSAALL--------------EQYGVGVPKGYAATTAEGAFDAAKK
---LG-TTE--LVIKAQALTGGRGKGHF-DSGLQGGVKLISS--PEEAKDLAAQMLGHKL
ITKQTGAAGKEVTAVYIVERRDALTEAYVAILNDRAAQTPIIVASSQGGMDIEGVAAETP
EAIHTFKVD-LKEGVTDKLATEVASVLGYTD-AAIPEAAKAVQNLYKVFEEKDCTQVEIN
PLSET------PDH--K--VLAMDAKLGFDDNASFRQEEVFN-WRDPTQED--PEEVEAS
K----YGLNFIKL-DGNIAN-----------------I----------------VNGAGL
AMATMDIIKLYGGKPANFLDCGGTATPATIEKAFELILSD-KK-----VNGIFVNIFGGI
VRCDYVAEGLIAATKNFNLD-IPVVVRLQGTNMQQAKELIDNSGL-KLFAFEDLDPAAEK
IVELAPAN----------------
>XP_020065221_Suhomyces_tanzawaensis
------------------------------------------------------------
------------------------------------------------------------
------------------------------------------------------------
------------------------------------------------------------
--------------------------MLSRTIARASRSVT--------------------
--Q----------------------------------------QKRFL------------
----------SLHEYRSAALL--------------KSYGVGVPNGDAATTAQGAYDIAKS
---LG-TNE--LVIKAQALTGGRGKGHF-DSGLQGGVKLISS--AEEAKDLAGQMLGHKI
ITKQTGAAGKEVTAVYVVERKDARTEAYVAILMDRSTQLPIIVASSQGGMDIEGVAAETP
DAIKTFPVP-LEEGVTDALATEVASVLGYTD-AAIPEAAKTIQNLYKVFTERDCTQVEIN
PLSET------PDH--K--VLAMDAKLGFDDNASFRQKEVFS-WRDTTQED--PQEVEAA
E----YGLNFIKL-DGNIAN-----------------I----------------VNGAGL
AMATMDIIKLYGGEPANFLDCGGTATPQTIEKAFELILSD-KK-----VNGIFVNIFGGI
VRCDYVAEGLIAATKNFKLD-IPVVVRLQGTNMAKAKELIDNSGL-KLFAFEDLDPAAEK
IVELCPKN----------------
>XP_020077567_Hyphopichia_burtonii
------------------------------------------------------------
------------------------------------------------------------
------------------------------------------------------------
------------------------------------------------------------
--------------------------MLSRTIARASRSVA--------------------
--Q----------------------------------------QKRYL------------
----------SLHEYRSAALL--------------KSFGVGVPDGSAATTPQGAFDAAKA
---LG-TNE--LVIKAQALTGGRGKGHF-DNGFQGGVQLISS--PEEAKDLAEKMLNHKL
ITKQTGAAGKEVTAVYVVERRDAKTEAYLAILMDRASQTPMIVASAQGGMDIEGVAAKDP
NAIKTFKVP-LNEGVSDSLATDIASVLGYSP-EAIPEAAKTVQNLYNVFIEKDCTQVEIN
PLSET------PDH--K--VLAMDAKLGFDDNASFRQQEVFS-WRDPTQED--PQEREAA
E----YGLNFIKL-DGNIAN-----------------I----------------VNGAGL
AMATMDIIKLYGGEPANFLDCGGTATPQTIEKAFELILSD-KK-----VNGIFVNIFGGI
VRCDYVAEGLIAATKNFKLD-IPVVVRLQGTNMAKAKELIENSGL-KLFAFEDLDPAAEK
IVSLAPKA----------------
>XP_015466097_Debaryomyces_fabryi
------------------------------------------------------------
------------------------------------------------------------
------------------------------------------------------------
------------------------------------------------------------
------------------------------------------------------------
------------------------------------------------------------
------------------------------------------------------------
------------------------------------------------------MLGHKL
ITKQTGEAGKEVTAVYIVERRDARTEAYLAILMDRSTQTPLIVASSQGGMDIEGVAAKDP
SAIKSFPVP-LEEGVSDKLATEIASVLGYTQ-EAIPEAAKTIQNLYKVFMERDCTQVEIN
PLSET------PDH--K--VLAMDAKLNFDDNAAFRQKEVFS-WRDTTQED--PEEVMAA
E----YGLNFIKL-DGNIAN-----------------I----------------VNGAGL
AMATMDIIKLYGGAPANFLDCGGTATPETIEKAFELILSD-KK-----VNGIFVNIFGGI
VRCDYVAEGLIAATKNFNLD-IPVVVRLQGTNMAQAKELIDNSGL-KLYAFEDLDPAAEK
IVSLAPKA----------------
>XP_462565_Debaryomyces_hansenii
------------------------------------------------------------
------------------------------------------------------------
------------------------------------------------------------
------------------------------------------------------------
--------------------------MLSRNIARASKTVA--------------------
--N----------------------------------------QKRFL------------
----------SLHEFRSAALL--------------KTYGVGVPDGSAATTPEKAYEVAKA
---LG-TND--LVVKAQALTGGRGKGHF-DNGFQGGVKLISS--PEEAKELAEKMLGHKL
ITKQTGEAGKEVTAVYIVERRDARTEAYLAILMDRSTQTPLIVASSQGGMDIEGVAAKDP
DAIKSFPVP-LEEGVSDKLAIDIASVLGYTQ-EAIPEAAKTVQNLYKVFMERDCTQVEIN
PLSET------PDH--K--VLAMDAKLNFDDNAAFRQKEVFS-WRDPSQED--PEEVTAA
E----YGLNFIKL-DGNIAN-----------------I----------------VNGAGL
AMATMDIIKLYGGAPANFLDCGGTATPETIEKAFELILSD-KK-----VNGIFVNIFGGI
VRCDYVAEGLIAATKNFNLD-IPVVVRLQGTNMAKAKELIENSGL-KLYAFEDLDPAAEK
IVALAPKA----------------
>XP_006688527_Yamadazyma_tenuis
------------------------------------------------------------
------------------------------------------------------------
------------------------------------------------------------
------------------------------------------------------------
--------------------------MLSRSFARATKSVA--------------------
--H----------------------------------------QKRLL------------
----------SLHEFRSAALL--------------KQYGVGVPAGEAATTPEGAYQAAKN
---LG-TNE--LVIKAQALTGGRGKGHF-DNGFQGGVKVISS--PEEAQELAEKMLNHKL
ITKQTGAAGKEVTAVYICERRDALTEAYLAILLDRSTQLPMIVASAQGGMDIEGVAAADP
TAIKTFSVP-LGGGVSDALATEVASVLGYTP-EAIPEAAKAVQNLYKVFQERDCTQVEIN
PLSET------PDH--Q--VLAMDAKLGFDDNASFRQKEVFS-WRDPTQED--PQEVEAA
E----YGLNFIKL-DGNIAN-----------------I----------------VNGAGL
AMATMDIIKLYGGEPANFLDCGGTATPQTIEKAFELILSD-KK-----VNGIFVNIFGGI
VRCDYVAEGLIAATKNFNLD-IPVVVRLQGTNMEKAKELINNSGL-KLYAFEDLDPAAEK
IVELAPKA----------------
>XP_001483351_Meyerozyma_guilliermondii
------------------------------------------------------------
------------------------------------------------------------
------------------------------------------------------------
------------------------------------------------------------
------------------------------------------------------------
------------------------------------------------------------
------------------------------------------------------------
--------------------------------------MIST--PEEAKELSEKMLGHKL
ITKQTGEAGKEVTAVYIVERKDAKTEAYLAILMDRATQLPMIVASSQGGMDIEGVAAKDP
DAIKTFPIQ-LDEGVTDSKATEIASVLGFSQ-EAVPEAALTIQKLYKVFMERDCTQVEIN
PLSEI------TDG--S--VMAMDAKLGFDDNASFRQKEVFS-WRDPTQED--PEEVEAA
E----YGLNFIKL-DGNIAN-----------------I----------------VNGAGL
AMATMDIIKLNGGEPANFLDCGGTATPETIEKAFELILSD-KK-----VNGIFVNIFGGI
VRCDYVAKGLIAATKNFQLD-IPVVVRLQGTNMKEAKELINNSGL-KLYPFEDLDPAAEK
IVSLAPAS----------------
>XP_018712029_Metschnikowia_bicuspidata
------------------------------------------------------------
------------------------------------------------------------
------------------------------------------------------------
-------------------------------------------------------MSHDQ
TGHSGMAQWALIVAMMRHLSKDSIQLMLGWVESGLSRFFA--------------------
--PGLALVFWVGLRSGLRHDCLWALPFWAFPRWDIPSCLWHVVQKRCL------------
----------SLHEYRSAALL--------------ESFGVGVPKGYAATTPEGAFDAAKK
---LG-TSE--LVIKAQALTGGRGKGHF-DNGFQGGVKLISS--PEEAKDLASKMLNRKL
ITKQTGAAGKEVTAVYVVERRDARTEAYLAILMDRATQKPMIVASSQGGMDIEGVAAETP
DAIKTFSVD-LDAGVTDKLATEIASVLGYTQ-EAVPEAAKAVQNLYKVFIEKDCTQVEIN
PLSET------PDH--K--VLAMDAKLGFDDNAEFRQKDVFS-MRDTTQED--PEEVEAS
K----YGLNFIKL-DGNIAN-----------------I----------------VNGAGL
AMATMDIIKLYGGEPANFLDCGGTATPQTIEKAFQLILSD-KK-----VNGIFVNIFGGI
VRCDYVAEGLIAATKNFNLD-IPVVVRLQGTNMKQAKDLIDNSGL-KLYAFEDLDPAAEK
IVSLAPKA----------------
>XP_002617029_Clavispora_lusitaniae
------------------------------------------------------------
------------------------------------------------------------
------------------------------------------------------------
------------------------------------------------------------
--------------MYLQKISVIGRQIVNCLISITNRQIC--------------------
-------------------------------------------QKRFL------------
----------SLHEYRSAALL--------------ESYGVGVPKGFAATTPEGAYEAAKS
---LG-TNE--LVIKAQALTGGRGKGHF-DNGFQGGVKLISS--PEEAKDLAGKMLHHKL
ITKQTGAAGKEVTAVYIVERRDARTEAYLAILMDRSTQLPMIVASAQGGMDIEGVAAKDP
DAIKTFSVD-LNEGVTDELATKVASVLGYTE-EAIPEAAKAVQNLYKVFTEKDCTQVEIN
PLSET------PDH--K--VLAMDAKLGFDDNASFRQEEVFS-WRDPTQED--PQESEAS
K----YGLNFIKL-DGNIAN-----------------I----------------VNGAGL
AMATMDIIKLYGGEPANFLDCGGTATPETIEKAFELILSD-KK-----VNGIFVNIFGGI
VRCDYVAEGLIAATKNFKLD-IPVVVRLQGTNMEKAKELIENSGL-KLYAFEDLDPAAEK
IVQLAPKA----------------
>XP_025342450_Candida_haemuloni
------------------------------------------------------------
------------------------------------------------------------
------------------------------------------------------------
-------------------------------------------MASEFTGLEYIPVNPVN
PVNFYFVPTLRPNASADASARASARASASNILNTTNPQI---------------------
-------------------------------------------QKRFL------------
----------SLHEFRSAAIL--------------ESSGVGVPKGYAATTPQGAFDAAQK
---LG-TNE--LVIKAQALTGGRGKGHF-DNGFQGGVKLISS--PEEAKDLAEKMLNHKL
ITKQTGAAGKEVTAVYVVERRDAKTEAYLAILMDRSTQLPMIVASSQGGMDIEGVAAKDP
DAIKTFPVD-LNEGVTDKLATEVASVLGYSQ-EAIPEAAEAVKNLYKVFTEKDCTQVEIN
PLSET------PDH--K--VLAMDAKLGFDDNAEFRQKEVFS-WRDPTQED--PQEREAA
E----YGLNFIKL-DGNIAN-----------------I----------------VNGAGL
AMATMDIIKLYGGEPANFLDCGGTATPQTIEKAFELILSD-KK-----VNGIFVNIFGGI
VRCDYVAEGLIAATKNFKLD-IPVVVRLQGTNMQKAKELINNSGL-KLYPFEDLDPAAEK
IVSLAPKA----------------
>XP_024711459_Candida_pseudohaemulonis
------------------------------------------------------------
------------------------------------------------------------
------------------------------------------------------------
------------------------------------------------------------
--------------------------MLSRVFRAS--KI---------------------
-------------------------------------------QKRFL------------
----------SLHEFRSAAIL--------------ESSGVGVPKGYAATTPQGAFDAAQK
---LG-TNE--LVIKAQALTGGRGKGHF-DNGFQGGVKLISS--PEEAKDLAEKMLNHKL
ITKQTGEAGKEVTAVYIVERRDAKTEAYLAILLDRATQLPMIVASSQGGMDIEGVAAKDP
DAIKTFHVD-LNKGVTDELAKDVASQLGYSQ-EAIPEAAETVKNLYKVFTEKDCTQVEIN
PLSET------PDH--K--VLAMDAKLGFDDNAEFRQKEVFS-WRDPTQED--AQEREAS
Q----YGLNFIKL-DGNIAN-----------------I----------------VNGAGL
AMATMDIIKLYGGEPANFLDCGGTATPQTIEKAFELILSD-KK-----VNGIFVNIFGGI
VRCDYVAEGLIAATKNFQLD-IPVVVRLQGTNMQKAKELINNSGL-KLYPFEDLDPAAEK
IVSLAPKA----------------
>XP_025336968_Candida_duobushaemulonis
------------------------------------------------------------
------------------------------------------------------------
------------------------------------------------------------
------------------------------------------------------------
--------------------------MLSRVFRAS--KI---------------------
-------------------------------------------QKRFL------------
----------SLHEFRSAAIL--------------ESSGVGVPKGFAATTPQGAFDAAQK
---LG-TNE--LVIKAQALTGGRGKGHF-DNGFQGGVKLISS--PEEAKDLAEKMLNHKL
ITKQTGEAGKEVTAVYVVERRDAKTEAYLAILLDRATQLPMIVASSQGGMDIEGVAAKDP
DAIKTFPVD-LKKGVTDELAKDVASQLGYSQ-EAIPEAAETVKNLYKVFTEKDCTQVEIN
PLSET------PDH--K--VLAMDAKLGFDDNAEFRQKEVFS-WRDPTQED--PQEIEAA
Q----YGLNFIKL-DGNIAN-----------------I----------------VNGAGL
AMATMDIIKLYGGEPANFLDCGGTATPQTIEKAFELILSD-KK-----VNGIFVNIFGGI
VRCDYVAEGLIAATKNFQLD-IPVVVRLQGTNMQKAKELINNSGL-KLFPFEDLDPAAEK
IVSLAPKA----------------
>XP_028888208_Candida_auris
------------------------------------------------------------
------------------------------------------------------------
------------------------------------------------------------
------------------------------------------------------------
--------------------------MLSRVFRAT--KI---------------------
-------------------------------------------QKRFL------------
----------SLHEYRSAAIL--------------ENAGVGVPKGFAATTPQGAFEAAQK
---LG-TNE--LVIKAQALTGGRGKGHF-DNGFQGGVKLISS--PEEAKDLAEKMLNHKL
ITKQTGAAGKEVTAVYIVERRDAKTEAYLAILMDRSTQLPMIVASAQGGMDIEGVAAKDP
SAIKTFPVD-LNEGVTDKLANEVASVLGYSK-EAIPEAAEAVKNLYKVFIEKDCTQVEIN
PLSET------PDH--K--VLAMDAKLGFDDNAEFRQKEVFS-WRDPTQED--PQEREAA
E----YGLNFIKL-DGNIAN-----------------I----------------VNGAGL
AMATMDIIKLYGGEPANFLDCGGTATPQTIEKAFELILSD-KK-----VNGIFVNIFGGI
VRCDYVAEGLIAATKNFKLD-IPVVVRLQGTNMQKAKELINNSGL-KLYPFEDLDPAAEK
IVSLAPKA----------------
>NP_011760_Saccharomyces_cerevisiae
------------------------------------------------------------
------------------------------------------------------------
------------------------------------------------------------
------------------------------------------------------------
--------------------------MYSRKSLSLISKCGQLSRLNAQAALQ--------
-------------------------------------------ARRHL------------
----------SIHEYRSAQLL--------------REYGIGTPEGFPAFTPEEAFEAAKK
---LN-TNK--LVIKAQALTGGRGKGHF-DTGYKSGVHMIES--PQQAEDVAKEMLNHNL
ITKQTGIAGKPVSAVYIVKRVDTKHEAYLSILMDRQTKKPMIIASSQGGMNIEEVAERTP
DAIKKFSIE-TSKGLSPQMAKDVAKSLGFSP-DAQDEAAKAVSNLYKIFMERDATQVEIN
PLSEI-EHD--PTH--K--IMCTDAKFGFDDNASFRQEKIYS-WRDLSQED--PDEVKAK
K----YDLNFVKL-KGNIGC-----------------L----------------VNGAGL
AMATMDVIKLNGGDPANFLDCGGGATPETIKQGFELILSN-KN-----VDAIFVNIFGGI
VRCDYVALGLVEAARELEVR-VPIVARLQGTKVEEGRDIINKSGV-KIYSFDELDPAAKK
VVELTQN-----------------
>XP_018222443_Saccharomyces_eubayanus
------------------------------------------------------------
------------------------------------------------------------
------------------------------------------------------------
------------------------------------------------------------
--------------------------MLSRKSLSLLSKCGQLSKLSAQTARQ--------
-------------------------------------------AKRHL------------
----------SIHEYRSAELL--------------REYGIGTPEGFPAFTPEEAFEAAKK
---LN-TKE--LVIKAQALTGGRGKGHF-DTGYKSGVHMIEG--PQQAEEVAKEMLNHNL
ITKQTGKAGKPVSAVYIVKRVDTKHEAYLSILMDRQTRKPMIIASSEGGMNIEEVAEKNP
DAIKKFSIE-TSEGLSPEMAKNVAKSLGFTS-GAQDEAAKTVSNLYKIFMERDATQVEIN
PLSEI-EHD--PNH--K--VMCTDAKFGFDDNASFRQEKIYS-WRDLSQED--PDEVKAK
K----YDLNFVKL-KGNIGC-----------------L----------------VNGAGL
AMATMDVIKLNGGDPANFLDCGGGATPETIKQGFELILSN-KN-----VDAIFVNIFGGI
VRCDYVALGLVEAARELEVR-VPIVARLQGTKVEEGCEIIKKSGV-KIYSFDELDPAAKK
VVELTQG-----------------
>XP_033766575_Saccharomyces_paradoxus
------------------------------------------------------------
------------------------------------------------------------
------------------------------------------------------------
------------------------------------------------------------
--------------------------MYSRKSLSLISKCGQLSRLNAQAALQ--------
-------------------------------------------ARRHL------------
----------SIHEYRSAQLL--------------REYGIGTPEGFPAFTPEEAFEAAKK
---LN-TKK--LVIKAQALTGGRGKGHF-DTGYKSGVHMIES--PQQAEDVAKEMLNHNL
ITKQTGIAGKPVSAVYIVKRVDTKHEAYLSILMDRQTKKPMIIASSQGGMNIEEVAEKTP
DAIKKFSIE-TSKGLSLQMAKDVARSLGFSP-NAQDEAAQAVSNLYKIFMERDATQVEIN
PLSEI-EHD--PTH--K--VMCTDAKFGFDDNASFRQEKIYS-WRDLSQED--PDEVKAK
K----YDLNFVKL-KGNIGC-----------------L----------------VNGAGL
AMATMDVIKLNGGDPANFLDCGGGATPETIKQGFELILSN-KN-----VDAIFVNIFGGI
VRCDYVALGLVEAARELEVR-VPIVARLQGTKVEEGRDIINKSGV-KIYSFDELDPAAKK
VVELTQN-----------------
>XP_003676807_Naumovozyma_castellii
------------------------------------------------------------
------------------------------------------------------------
------------------------------------------------------------
------------------------------------------------------------
--------------------------MFSKT---VKANFSKVTPI-----LK--------
-------------------------------------------VKRNL------------
----------SIHEFRSSELL--------------QRYHVGTPRGIVAFTPDEAFQAAKQ
---LG-FKD--MVVKAQALTGGRGKGHF-ESGYKSGVHMVKT--PEEARQVASEMIGKKL
ITKQTGAKGKIVSSVFIVEKCDVKHESYLSILMDRQVRKPLIIVSKDGGMNIEDIAKENP
DSIKKFYVENSSKELDDVIAHKVAQNLGFQD-GLIEDAAKMVKNLYKIFQEKDATQIEIN
PISEI-VNH--E-G--KPAVACMDAKFGFDDNASFRQSEIYNEWRDLSQED--PNEVEAK
K----YELNFVKL-QGNIGC-----------------L----------------VNGAGL
AMATMDVIKLYGGDPANFLDCGGGATPETIKKGFELILSN-EK-----VDAIFVNIFGGI
VRCDFVAMGLVAAAKELGVT-VPIVARLQGTNLEEGQKIIKDSGV-KIYSFDQLDPAAKK
AVELASTHYASR------------
>XP_003668376_Naumovozyma_dairenensis
------------------------------------------------------------
------------------------------------------------------------
------------------------------------------------------------
------------------------------------------------------------
--------------------------MLSRA----KAIIDKKLPFPHPLTIT--------
-------------------------------------------PTRNL------------
----------SIHEYRSTELL--------------NKYGIPTAKGIVAFTPDEAFQAAKK
---LSPSTG--LVVKAQALTGGRGKGHF-NTGYKSGIHMIKS--AEEAFQVSQEMLGNNL
ITKQSGSKGKKVSSVFIVEKCNVLHESYLSILFDRQARLPLIIASRDGGMNIEEIAEEKP
DSIKKFHVK--EEIINDELAMEIAKSLGFTH-TDLRETAKTIQNLYKLFKDKDATQIEIN
PISEI-EKH--ENG--EYDVVCMDAKFGFDDNAEFRQHEIYS-WRDITQED--PNEVEAK
K----YELNFVKL-QGNIGC-----------------L----------------VNGAGL
AMATMDVIKLYGGDPANFLDCGGGATPETIKKGFELILSN-EK-----VDAIFVNIFGGI
VRCDLVAEGLVAAAKDLNLK-IPIIARLQGTNLDEGRAIIKESGV-KIFSFDELDPAAKK
AVELANKFHGKH------------
>XP_003955868_Kazachstania_africana
------------------------------------------------------------
------------------------------------------------------------
------------------------------------------------------------
------------------------------------------------------------
--------------------------MLRSSIRL--------------RPLL--------
-------------------------------------------GRRNL------------
----------SIHEYRSAQLL--------------RKYDVPTPRGSIAFSPQEATQIAKD
---LN-CAQ--VVLKAQALTGGRGKGHFKESGFPTGVKVINSNLSNEIADAASKMLGNHL
ITKQSGPDGKFVSGVYVVEKINVEKEAYLSILMDREKKVPLIIASKDGGVNIEEVAAKNP
DAINKFYVEDLSKGITMDDARDIAKSLNFSK-ELLDDTARTILSLYKIFIERDSTQVEIN
PLSEVSLKT--SSGKIKHAVMCMDAKFGFDDNASFKQKEIFE-WRDLTQED--PDEIEAK
K----NDLNFVKLKQGNIGC-----------------L----------------VNGAGL
AMATMDVIKLNGGNPANFLDCGGGATPETIKKGFELIMSN-EK-----VKAIFVNIFGGI
VRCDYVAKGLVDATNELGLK-VPIIARLQGTNLEEGLEIIKRSGL-KIHSFDQLDPAAAK
AVELASA-----------------
>XP_022466665_Kazachstania_naganishii
------------------------------------------------------------
------------------------------------------------------------
------------------------------------------------------------
------------------------------------------------------------
--------------------------ML------------RLNLGKQLLART--------
-------------------------------------------GRRYL------------
----------SIHEYRSAQLL--------------SKYGVQVPKGEVAFTPKEAGAIALN
---IP-TRE--IVLKAQALTGGRGKGHF-DNGFQGGVKIINND-VTDVESVAEKMLGHKL
ITKQSGPKGKFVSGVYVVEKMDSTKEAYLSILLDRAKKMPLIIASSEGGVNIEEIAETNP
EAIKKFWVGASETELSPELAKQVASSLGFDQ-QVEASAADTIAKLYKIFRERDATQIEIN
PLSEVTTSN--GEH--K--AICMDAKFGFDDNAFFRQKEVFS-WRDLTQED--SNEVEAK
K----YELNFVKL-NGNIGC-----------------L----------------VNGAGL
AMATMDVIKLNGGDPANFLDCGGGATPETIKKGFELILSN-DK-----VDAIFVNIFGGI
VRCDHVALGLVAAAKELNIK-IPIVARLQGTNLDEGREIIEKSRV-KIYSFDELDPAAKN
AVELANGA----------------
>XP_446321_Candida_glabrata
------------------------------------------------------------
------------------------------------------------------------
------------------------------------------------------------
------------------------------------------------------------
--------------------------MF--RGTVLNKNLAQLARV------Q--------
-------------------------------------------GKRHL------------
----------SIHEYRSAELL--------------RKYGVGTPRGLPAMTPEEAAKAAEQ
---LG-TDK--LVIKAQALTGGRGKGHF-DTGFKSGVHMISS--PQEASKLAKEMLQHKL
ITKQTGEKGKLVSAVYIAERVETKHEAYLSILMDRATGKPMIICSSEGGMNIEEVAEKNP
DAIKKFSIT-VSEGLKPETAREIAESLGFSA-DAIDDAQDAVSKLYKIFSETDATQVEIN
PLSEI-ANN--KDH--K--VMCTDAKFGFDDNAFFKQEEIFS-WRDLTQED--PDEVSAK
K----YELNFVKL-FGNIGC-----------------L----------------VNGAGL
AMATMDVIKLNGGEPANFLDCGGGATPETIKEGFRLIMSN-DK-----VDAIFVNIFGGI
VRCDFVALGLVEAAKELGLR-IPIVARLQGTNLDEGRQIIKDSGL-KIYSFDELDPAAKK
VVELAHH-----------------
>XP_004179968_Tetrapisispora_blattae
------------------------------------------------------------
------------------------------------------------------------
------------------------------------------------------------
------------------------------------------------------------
--------------------------MLKSSTRTLLKKCPCGGAFAKNFPATTGFTS---
-------------------------------------------GKRHL------------
----------SIQEYRSAELL--------------RKYDVGTPNGGVAKTPEEAFQVAND
---LK-TSD--LVIKAQALTGGRGKGHF-DTGFKSGVHMIST--PEEAKSIATEMLNHKL
ITKQSGEKGKLVTAVYIVERKNATKETYLSILMDRVKQMPLIISSSQGGMNIEEVAKTQP
DAIKKVYIK-PSVGITQEQSLEIAESLGFSSAEATEEAAGEIAKLYKIFSETDATQIEIN
PLSEV-SND--PNR--K--VMCMDAKFGFDDNAAFRQKTIYS-WNDIEHDENKATTLAKQ
K----YDLNFVKL-NGNVGT-----------------L----------------VNGAGL
AMATMDVLQTYGGSPANFLDCGGGATPETIEKGLELITNTGNN-----VKAIFVNIFGGI
VRCDYVASGLVNACKNLNLD-IPIVVRLQGTNVETGIETLKNSGLTNLYPFSELDPAAEK
AVSFTK------------------
>XP_003684031_Tetrapisispora_phaffii
------------------------------------------------------------
------------------------------------------------------------
------------------------------------------------------------
------------------------------------------------------------
--------------------------MLNRSIGLKKGLVPVTRAV---------------
-------------------------------------------SKRHL------------
----------SINEFRSAQLL--------------SEYGVNTPAGSVARTPQEASKIAES
LFNSKKLFDNELVVKAQALTGGRGKGHF-DNGFPTGIKMVDG--VDETVSVAAQMLGNRL
ITKQSGERGKLVDAVYIVEKKKVLKEAYLSIIMDRAAKKPLIIACKEGGMNIEEVAKRNP
DAIKKYHID-PSVGVTDQIAMDVSKALGFSE-GVLNEGADQVKKLYEIYDKTDSTQIEIN
PISEVEELDDPKTH--K--VFCMDAKFGFDDNASYRQEKIYS-WRNDVEES--PEEKFST
EAKRDFDLNFVKL-NGNIGC-----------------L----------------VNGAGL
AMATMDVIQLYGGKPANFLDCGGGATPETVKKAFELIVQS-SKSSNTALDAIFVNIFGGI
VRCDYVAQGIVDAIKELNLKNLPIIVRLQGTNLEKGRQIVKESGV-NIFSFDELDPAAEK
AVEMANTNANA-------------
>XP_001647073_Vanderwaltozyma_polyspora
------------------------------------------------------------
------------------------------------------------------------
------------------------------------------------------------
------------------------------------------------------------
--------------------------MLRSCIARRSVVTP----V---------------
-------------------------------------------SKRFL------------
----------SINEFRSAQLL--------------NEYGVNTPAGAVAWTPQQASQVSAS
LFD-KLGRDAQLVVKAQALTGGRGKGHF-DNGFPTGIQMVDS--QQQATETASQMLGHRL
ITKQSGEKGKLVNAVYIVERKKVLREAYLSILMDRAERKPLIIVCEEGGMNIEEVAERSP
EKIKKFHID-PSKGVTDEIATGVAKGLGFSQ-EVLEDAKDQVKRLYKIYDNTDATQIEIN
PLSEVETAE--SKH--G--VMCMDAKFGFDDNASYRQERIYS-WRNDVEES--PEEKFST
EAKRDYDLNFVKL-NGNIGC-----------------L----------------VNGAGL
AMATMDVIQLYGGKPANFLDCGGGATPQTIKKAFELIVDS-SKTSATPLDAIFVNIFGGI
VRCDFVAQGIVDAIKDLNLKDLPIVVRLQGTNLDEGREIVKSSGV-NILAFDELDPAAEK
VVEVANSRA---------------
>XP_003682684_Torulaspora_delbrueckii
------------------------------------------------------------
------------------------------------------------------------
------------------------------------------------------------
------------------------------------------------------------
--------------------------MLSAGSLFSKRCGLR--------AVQ--------
-------------------------------------------QVRNL------------
----------SIHEFRSAQLL--------------RDYGIGTPSGEAAKTADEAFRIAQQ
---LG-KKD--LVVKAQALTGGRGKGHF-DTGFKSGVHMCKT--PEQARELAGEMLQHKL
ITKQSGAKGKLVSAVYLVERVDAKHEAYLSILLDRKSKKPLIICSSEGGMNIEEVAEKNP
DAIKKFYIT-PSEGITDETCKAISENLGFSK-EAQPEAADAVRKLYKIFSERDATQIEIN
PFSEV-ANN--KDH--K--VMCMDAKFGFDSNASFKQEGIWK-WRDLSQED--PDEVVAQ
E----YNLNFVKL-QGNIGC-----------------L----------------VNGAGL
AMATMDVIKLHGGDPANFLDCGGGATPETIKKAFELILSN-KS-----VDAIFVNIFGGI
VRCDYVAQGLVQAAKELGVS-VPIVARLQGTKLDEGQEIIRNCGL-KIHSFDELDPAAKK
AVELAQAHHSKV------------
>XP_037144744_Zygotorulaspora_mrakii
------------------------------------------------------------
------------------------------------------------------------
------------------------------------------------------------
------------------------------------------------------------
--------------------------MLSAASILRSRACQQIPKS---LQLQ--------
-------------------------------------------QLRNL------------
----------SIHEFRSAALL--------------RDYGIGTPRGDAATTPDEALKVAKG
---LN-TDK--MVIKAQALTGGRGKGHF-DTGFKSGVHMIET--AAQAKDIAGKMLNHKL
ITKQSGEKGKLVSAVYLVERVNAKHEAYLSILMDRKTQKPLIICSSEGGMNIEDVAKKNP
DAIKKFYIT-PSEGITEETCKAVSENLGFSK-EAQPEAAKAVKNLYKIFSQKDATQIEIN
PFSEV-QDD--PNH--K--VMCMDAKFGFDDNASFKQAEIWN-WRDLSQED--PDEVTAK
E----YGLNFVKL-QGNIGC-----------------L----------------VNGAGL
AMATMDVIKLNGGDPANFLDCGGGATPETIKKAFELILSN-EK-----VDAIFVNIFGGI
VRCDFVATGLVNAAKELGVR-VPIVARLQGTKLDEGAEIIKQSGL-KIYSYAELDPAANK
VVQLAKDHHNNA------------
>XP_002497792_Zygosaccharomyces_rouxii
------------------------------------------------------------
------------------------------------------------------------
------------------------------------------------------------
------------------------------------------------------------
--------------------------MLSAI--S-KRCCQRTTLA---AAKV--------
-------------------------------------------QTRNL------------
----------SIHEYRSSQLL--------------RDYGVGTPRGEAADNASDALKIAQN
---LK-SDK--LVVKAQALTGGRGKGHF-DSGLQSGIHIISK--PEQAQDLASQMLKHRL
ITKQSGEKGKPVSAVYVVECVNAAHESYLSILMDRSTKKILIICSSEGGMNIEEVAKSNP
DAIKKFYIT-PSEGITEETARQVGASLGFSK-EAEAEAADAVTKLYKIYTERDATQIEIN
PLSEV-IGD--ANH--K--VMCMDAKFGFDDNASFRQQEVYS-WRDVSQED--PDEVLAK
Q----SDLNFVKL-QGNIGC-----------------L----------------VNGAGL
AMATMDVIKLYGGDPANFLDCGGGATPETIKKAFELILSN-KK-----VDAIFVNIFGGI
VRCDYVAEGLVNAAKELGVD-VPIIARLQGTNLEEGQAIIEKSGF-KIFSFEELDPAAER
AVALATEHRAGKV-----------
>XP_003647123_Eremothecium_cymbalariae
------------------------------------------------------------
------------------------------------------------------------
------------------------------------------------------------
------------------------------------------------------------
--------------------------MLSRR--L-VNTFGRKNL------GQ--------
-------------------------------------------QIRKL------------
----------SIHEYRSAELL--------------RQYGIGTPKGSAASSAEEAYQVAKG
---LG-AESSDLVVKAQALTGGRGKGHF-DTGLQSGVHMISS--SEEAKDLAEKMVGHKL
ITKQSGANGKLVSAVYIVERVNAKHEAYLSILMDRQTKKPLIICSSEGGMNIEDVAHNNP
DAIKKFYVT-PSEGLTKETAAEVAKNLGFSK-EAEADAADAVLKLYKIFNEKDATQIEIN
PLSEV-TGQ---DT--K--VMCMDAKFGFDDNASFRQQEVYS-WRDLSQED--PDEVIAK
N----SDLNFVKL-QGNIGC-----------------L----------------VNGAGL
AMATMDVIKLYGGDPANFLDCGGGATPETIETAFKLILSN-SK-----VDAIFVNIFGGI
VRCDYVAQGLVAATKNLDVN-VPIVARLQGTNLEMGKRIIKESGL-KIYGFDELDPAAEK
VVQLAGK-----------------
>NP_984650_Eremothecium_gossypii
------------------------------------------------------------
------------------------------------------------------------
------------------------------------------------------------
------------------------------------------------------------
-------------------------MMLSRR--L-AHG-AHKAV------RV--------
-------------------------------------------QTRAL------------
----------SIHEYQSSELL--------------RQYGIGTPRGQAASTAQQAYDAAAG
---LG-HE---LVVKAQALTGGRGKGHF-NTGLQSGVHMISS--AEEARELAEQMLGNRL
ITKQSGAKGKPVSAVYVVERVKARHEAYLSILMDRQTKKPLIICSSQGGMNIEEVAHSNP
DAIKKFYVD-VKKGLDAETAAAVARSLGFSQ-EAEADAADAVQKLYKIFREKDATQIEIN
PLSEV-EGQ---HT--K--VMCMDAKFGFDDNASFRQQEVYS-WRDLTQED--PDEVVAK
N----SDLNFVKL-QGNIGC-----------------L----------------VNGAGL
AMATMDVIKLYGGDPANFLDCGGGATPETIETAFKLILSN-TK-----VKAIFVNIFGGI
VRCDYVAQGLVAATKNLDVK-VPIVARLQGTNLEEGRRIIKESGL-KIYGFDELDPAAEK
VVGLAASS----------------
>XP_451242_Kluyveromyces_lactis
------------------------------------------------------------
------------------------------------------------------------
------------------------------------------------------------
------------------------------------------------------------
--------------------------MLSQA--YKLRSCLHKSSS---VVRQ--------
-------------------------------------------QVRNL------------
----------SIHEYRSAELL--------------RQYGVGTPKGAAAHTVDEATKIAKE
---LG-GKN--LVVKAQALTGGRGKGHF-DNGMQSGIHMIDS--VQDATEVSGKMLGYHL
ITKQSGIKGKLVSGVYIVERVNAKHEAYLSILMDRKTKKPLIICSSEGGMNIEDVAKTNP
DAIKKFYVE-DSVGLTPETAAEIAASLGFSK-EAEADAKDAVLKLYKIFKEKDATQIEIN
PLSEV-LDQ---DK--K--VMCMDAKFGFDDNASFRQKDVYS-WRDLTQED--PDEVTAK
K----SDLNFVKL-KGNIGC-----------------L----------------VNGAGL
AMATMDVIKLYGGDPANFLDCGGGATPETIETAFKLILSN-DN-----VDAIFVNIFGGI
VRCDFVAQGLVAATKNLSVK-VPIVARLQGTNLEQGRRIIAESGL-KIYSFDELDPAAEK
VVELTNSK----------------
>XP_022673860_Kluyveromyces_marxianus
------------------------------------------------------------
------------------------------------------------------------
------------------------------------------------------------
------------------------------------------------------------
--------------------------MLAQS--YKLRSCLQRSSA---IVRQ--------
-------------------------------------------QVRNL------------
----------SIHEYRSAELL--------------RQYGVGTPSGAAAHTVEEATKIAEQ
---LG-GKN--LVVKAQALTGGRGKGHF-DNGMQSGIHMIDS--VQEAADVSSKMLGYNL
ITKQSGAKGKLVSGVYIVEKVDAKHESYLSILMDRKTKKPLIICSSEGGMNIEDVAKTNP
DAIKKFYVQ-DSVGLTEETAAEIAASLGFSK-EAEADAKDAVLKLYKIFKEKDATQIEIN
PLSEV-VGQ---DK--K--VMCMDAKFGFDDNASFRQQEVYS-WRDLTQED--PDEVIAK
K----SDLNFVKL-KGNIGC-----------------L----------------VNGAGL
AMATMDVIKLYGGDPANFLDCGGGATPETIETAFKLILSN-EN-----VDAIFVNIFGGI
VRCDFVAQGLVAATKNLSVK-VPIVARLQGTNLTEGRRIIAESGL-KIYSFDELDPAAQK
VVELTNAAAQ--------------
>XP_022628823_Lachancea_lanzarotensis
------------------------------------------------------------
------------------------------------------------------------
------------------------------------------------------------
------------------------------------------------------------
--------------------------MLSRS--L-A---LKKGLQ---QVAI--------
-------------------------------------------QKRCL------------
----------SIHEFRSAELL--------------RKYGIGTPAGEAAFDPKQAYEIAEN
---LG-NKS--LVVKAQALTGGRGKGHF-DTGLKSGIHMVDS--AEQAEGIAKDMLQHRL
ITKQSGAKGKPVSAVYVVKRVDAKHEAYLSILLDRGSKKAMIICSSQGGMNIEEVAEKTP
DAIKKFTVN-ASEGLTPEVASQISKSLGFSS-EAEADAADAVTKLFKIFQDKDASQIEIN
PLSEV-IGQ---DT--K--VMCMDAKFGFDDNASFRQEEIYS-WRDLSQED--PDEVVAK
K----SDLNFVKL-QGNIGC-----------------L----------------VNGAGL
AMATMDVIKLYGGDPANFLDCGGGATPETIETAFKLILSN-EN-----VDAIFVNIFGGI
VRCDYVAQGLVAATKNLAVR-VPIVARLQGTNLDEGRRIIQESGL-KIYSFDELDPAAEK
VVQLTQQ-----------------
>XP_002555918_Lachancea_thermotolerans
------------------------------------------------------------
------------------------------------------------------------
------------------------------------------------------------
------------------------------------------------------------
--------------------------MLSRT--I-AANQLKNSL----RASK--------
-------------------------------------------QIRNL------------
----------SIHEYRSAELL--------------RQYGVGTPAGEAAFEPQQAYDIAKK
---LG-HDA--LVVKAQALTGGRGKGHF-DTGLKSGVHMIES--AEQARDLAKQMLKHRL
ITKQSGAKGKPVSAVYVVERVNAKHEAYLSILMDRQSKKAMIICSSEGGMNIEEVAAKNP
DAIKKFTVT-ESEGLTAETAKQISKSLGFSA-EAEADAADAVTKLYKIFKEKDASQIEIN
PLSEV-EGQ---DT--K--VMCMDAKFGFDDNASFRQEEVYS-WRDLSQED--ADEVVAK
K----SDLNFVKL-QGNIGC-----------------L----------------VNGAGL
AMATMDVIKLYGGDPANFLDCGGGATPETIETAFKLILSN-EK-----VDGIFVNIFGGI
VRCDFVAQGLVSATKNLAVS-VPIVARLQGTNLEEGRRIIEESGL-KIYSFDELDPAAQK
VVELTR------------------
>XP_020052185_Aspergillus_aculeatus
------------------------------------------------------------
------------------------------------------------------------
------------------------------------------------------------
------------------------------------------------------------
---------------------MFKLAR-SKPVTAALRAAT---------ESSVQSR---L
G-Q----------------------------------------QQRNL------------
----------SIHEYLSANLL--------------KSYGVGMPKGEVARSAEEAEAVAKS
---LG-NDD--MVIKAQVLAGGRGKGTF-SNGLKGGVRVIYS--PTEAKMFAGQMIGEKL
ITKQTGAAGRLCNSVYICERKFARREFYLAVLMDRATQGPVIVASSQGGMDIEAVAKENP
DAIITTPID-IKVGVTDEIATKIATELGFSE-QCIDEARDTIQKLYKVFMERDATQIEIN
PLSET------SDH--K--VMAMDAKLNFDDNAEFRQKEVFE-WRDTTQED--ADEVKAA
T----HGLNFIKL-DGDIGC-----------------L----------------VNGAGL
AMATMDIIKLNGGNPANFLDVGGGATPAAIKSAFELITSD-PK-----VTAIFVNIFGGI
VRCDAIAQGLINVVQEMGLR-TPIVARLQGTNMEQANKLLNDSGL-KIFSIEDLQSAAEK
SVQFSKVVKLAREIDVGVEFTLGI
>XP_001274764_Aspergillus_clavatus
------------------------------------------------------------
------------------------------------------------------------
------------------------------------------------------------
------------------------------------------------------------
---------------------MFKLARSSRPVAAAFKAATLLLTSQCHQESSVQSR---F
A-Q----------------------------------------QQRNL------------
----------SIHEYLSARLL--------------KSYGVGVPKGEVARSAEEAEAVAKS
---LG-NDD--MVIKAQVLAGGRGKGSF-DNGLKGGVRVIYS--PTEAKMFAGQMIGHKL
ITKQTGAAGRLCNAVYICERKFARREFYLAILMDRATQSPVIVSSSQGGMDIEAVAKENP
EAIITTPIN-INVGVTDDIARKIATDLGFSE-QCIEDAKTTIQNLYRVFMEKDATQIEIN
PLSET------SDH--Q--VLAMDAKLGFDDNAEFRQKDVFS-WRDTTQED--ADEVKAA
E----YGLNFIKL-DGDIGC-----------------L----------------VNGAGL
AMATMDIIKLNGGNPANFLDVGGGATPAAIKSAFELITSD-PK-----VTAVFVNIFGGI
VRCDAIAQGLINVVHEMDLR-IPIVARLQGTNMEQAQKLINESGL-KIFSIEDLQSAAEK
SVQFSKVVKMARDIDVGVEFTLGI
>XP_001262350_Aspergillus_fischeri
------------------------------------------------------------
------------------------------------------------------------
------------------------------------------------------------
------------------------------------------------------------
---------------------MFKLARSSRPVAAAIRAAT---------ESSVQSR---L
A-Q----------------------------------------QQRNL------------
----------SIHEYLSARLL--------------KSYGVGVPKGEVAHSAAEAEAVAKS
---IG-NDD--MVIKAQVLAGGRGKGSF-DNGLKGGVRVIYS--PTEAKMFASQMIGHKL
ITKQTGAAGRLCNAVYICERKFARREFYLAVLMDRATQSPVIVASSQGGMDIEAVAKEHP
EAIMTTPVD-IKVGVTDDIARKIATDLGFSE-QCIEDAKTTIQNLYKVFMEKDATQIEIN
PLSET------SDH--Q--VLAMDAKLNFDDNAEFRQKEVFS-WRDTTQED--ADEVKAA
E----YGLNFIKL-DGDIGC-----------------L----------------VNGAGL
AMATMDIIKLNGGSPANFLDVGGGATPAAIKSAFELITSD-PK-----VSAIFVNIFGGI
VRCDAIARGLINVVEDMGLR-IPIVARLQGTNMEQAQKLINESGL-KIFSIEDLQSAAEK
SVQFSKVVKMAREIDVGVEFTLGI
>XP_041150639_Aspergillus_flavus
------------------------------------------------------------
------------------------------------------------------------
------------------------------------------------------------
------------------------------------------------------------
---------------------MFKLAR-SRPIAAAFRAATVRFLSFAQTFESYNSTLIDI
G-L----------------------------------------AHRSLPFNLAFASNRET
CRSMNICPRSSSSRYEQPDALDFPPPPSRRTNRSDTQYGVGMPKGEVAYSAEEAEAVAKS
---LG-NDD--MVIKAQVLAGGRGKGSF-DNGLKGGVRVIYS--PTEAKMFAGQMIGHKL
ITKQTGAAGRLCNAVYICERKFARREFYLAVLMDRQSQSPVIVASSQGGMDIEAVAKETP
EAIITTPID-IKVGVTDEIAGKIATELGFSE-QCIPEAKDTIQKLYKVFMEKDATQIEIN
PLSET------SDH--Q--VMAMDAKLGFDDNADFRQKEVFS-WRDTTQED--ADEVKAA
E----HGLNFIKL-DGDIGC-----------------L----------------VNGAGL
AMATMDIIKLNGGNPANFLDVGGGATPAAIKSAFELITSD-PK-----VSAIFVNIFGGI
VRCDAIAQGLINVVNEMGLR-TPIVARLQGTNMEQAHKLLNESGL-KIFSIEDLQNAAEK
SVQFSKVVKMAREIDVGVEFTLGI
>XP_746638_Aspergillus_fumigatus
------------------------------------------------------------
------------------------------------------------------------
------------------------------------------------------------
------------------------------------------------------------
---------------------MFKLARSSRPVAAAIRAAT---------ESSVQFR---L
A-Q----------------------------------------QQRNL------------
----------SIHEYLSARLL--------------KSYGVGVPKGEVAHSAEEAEAVAKS
---IG-NDD--MVIKAQVLAGGRGKGSF-DNGLKGGVRVIYS--PTEAKMFASQMIGHKL
ITKQTGAAGRLCNAVYICERKFARREFYLAVLMDRATQTPVIVASSQGGMDIEAVAKEHP
EAIMTTPID-IKVGVTDDIARKIATDLGFSE-QCIEDAKTTIQNLYKVFMEKDATQIEIN
PLSET------SDH--Q--VLAMDAKLNFDDNAEFRQKEVFS-WRDTTQED--ADEVKAA
E----YGLNFIKL-DGDIGC-----------------L----------------VNGAGL
AMATMDIIKLNGGNPANFLDVGGGATPAAIKSAFELITSD-PK-----VTAIFVNIFGGI
VRCDAIARGLINVVEDMGLR-IPIVARLQGTNMEQAQKLINESGL-KIFSIEDLQSAAEK
SVQFSKVVKMAREIDVGVEFTLGI
>XP_664604_Aspergillus_nidulans
------------------------------------------------------------
------------------------------------------------------------
------------------------------------------------------------
------------------------------------------------------------
---------------------MFTVLR-SRPV-AALRAAT---------GS--SSR---I
A-Q----------------------------------------QQRNL------------
----------SIHEYLSANLL--------------KSYGVGVPKGEVARSAEEAEKVAKS
---LG-NDD--MVIKAQVLAGGRGKGHF-DNGLKGGVRVIYS--PTEAKMFAGQMIGHKL
ITKQTGAGGRLCNAVFIVERKFARREFYLAVLMDRKTQGPVIVASSQGGMDIEAVAKENP
DAIITTPID-INVGVTDAIATKIANELGFSE-QCVDDAKKTIQNLYKAFMETDATQIEIN
PLSET------SDH--Q--VLAMDAKLGFDDNAEFRQKEIFS-WRDTTQED--ADEVKAA
E----HGLNFIKL-DGDIGC-----------------LGVYPRPNDIIAVLTRTVNGAGL
AMATMDIIKLNGGSPANFLDVGGGATPAAIKSAFELITSD-PK-----VSAIFVNIFGGI
VRCDAIAQGLINVVQEMGLR-TPIVARLQGTNMEQAHKLINESGL-KIFSIEDLQSAAEK
SVQFSKVVKMAREIDVGVEFTLGI
>XP_001400660_Aspergillus_niger
------------------------------------------------------------
------------------------------------------------------------
------------------------------------------------------------
------------------------------------------------------------
---------------------MFKLAR-SKPVTAALRAAT---------ESSVQSR---V
A-Q----------------------------------------QQRNL------------
----------SIHEYLSANLL--------------KSYGIGMPKGEVARSAEEAEAVAKS
---LG-NDD--MVIKAQVLAGGRGKGTF-DNGLKGGVRVIYS--PTEAKMFASQMIGQKL
ITKQTGAAGRLCNSVYICERKFARREFYLAVLMDRASQSPVIVASSQGGMDIEAVAKENP
EAIITTPID-IKVGVTDAIAHKIVTELGFSE-QCVEEAKDTIQKLYKVFMEKDATQIEIN
PLSET------SDH--K--VMAMDAKLGFDDNAEFRQKEVFS-WRDTTQED--ADEVKAA
E----HGLNFIKL-DGDIGC-----------------L----------------VNGAGL
AMATMDIIKLNGGAPANFLDVGGGATPAAIKSAFELITSD-PK-----VTAIFVNIFGGI
VRCDAIAQGLINVVQEMGLR-TPIVARLQGTNMEQAHKLINESGL-KIFSIEDLQSAAEK
SVQFSKVVKMAREIDVGVEFTLGI
>XP_015401818_Aspergillus_nomiae
------------------------------------------------------------
------------------------------------------------------------
------------------------------------------------------------
------------------------------------------------------------
---------------------MFKLAR-SRPIAAAFRAAT---------ESSVQSR---I
C-Q----------------------------------------QQRNL------------
----------SIHEYLSAKLL--------------KSYGIGMPKGEVAHSAEEAEAVAKS
---LG-NDD--MVIKAQVLAGGRGKGSF-DNGLKGGVRVIYS--PTEAKMFAGQMIGHKL
ITKQTGAAGRLCNAVYICERKFARREFYLAVLMDRQSQSPVIVASSQGGMDIEAVAKETP
EAIITTPID-INVGVTDEIAGKIATELGFSE-QCIPEAKDTIQKLYKVFMEKDATQIEIN
PLSET------SDH--Q--VMAMDAKLGFDDNADFRQKEVFS-WRDATQED--ADEVKAA
E----HGLNFIKL-DGDIGC-----------------L----------------VNGAGL
AMATMDIIKLNGGNPANFLDVGGGATPAAIKSAFELITSD-PK-----VSAIFVNIFGGI
VRCDAIAQGLINVVNEMGLR-TPIVARLQGTNMEQAHKLLNESGL-KIFSIEDLQNAAEK
SVQFSKVVKMAREIDVGVEFTLGI
>XP_023093729_Aspergillus_oryzae
------------------------------------------------------------
------------------------------------------------------------
------------------------------------------------------------
------------------------------------------------------------
---------------------MFKLAR-SRPIAAAFRAAT---------ESSVQSR---I
C-Q----------------------------------------QQRNL------------
----------SIHEHLSAKLL--------------KSYGVGMPKGEVAYSAEEAEAVAKS
---LG-NDD--MVIKAQVLAGGRGKGSF-DNGLKGGVRVIYS--PTEAKMFAGQMIGHKL
ITKQTGAAGRLCNAVYICERKFARREFYLAVLMDRQSQSPVIVASSQGGMDIEAVAKETP
EAIITTPID-IKVGVTDEIAGKIATELGFSE-QCITEAKDTIQKLYKVFMEKDATQIEIN
PLSET------SDH--Q--VMAMDAKLGFDDNADFRQKEVFS-WRDTTQED--ADEVKAA
E----HGLNFIKL-DGDIGCLGKNGNGLLVSSMLITDL----------------VNGAGL
AMATMDIIKLNGGNPANFLDVGGGATPAAIKSAFELITSD-PK-----VSAIFVNIFGGI
VRCDAIAQGLINVVNEMGLR-TPIVARLQGTNMEQAHKLLNESGL-KIFSIEDLQNAAEK
SVQFSKVVKMAREIDVGVEFTLGI
>XP_040636302_Aspergillus_ruber
------------------------------------------------------------
------------------------------------------------------------
------------------------------------------------------------
------------------------------------------------------------
---------------------MFKLAR-SRPFATAFRAAT------------GPPR---I
A-Q----------------------------------------QQRNL------------
----------SIHEYLSANLL--------------KSYGIGMPKGEVARSAEEAEAVAKS
---LG-NDD--MVIKAQVLAGGRGKGHF-DNGLKGGVRVIYS--PTEAKMFAGQMIGQKL
ITKQTGAAGRACNSVYICERKFARREFYLAVLMDRGSQTPVIVASSQGGMDIEAVAKENP
EAIITTPID-INVGVTDEIARNIATNLGFSE-QCIEDGKTTIQNLYKVFMEKDATQIEIN
PLSET------SDH--Q--VLAMDAKLGFDENAEFRQKEVFS-WRDTTQED--ADEVKAA
E----HGLNFIKL-DGDIGC-----------------L----------------VNGAGL
AMATMDIIKLNGGNPANFLDVGGGATPAAIKSAFELITSD-PK-----VSAIFVNIFGGI
VRCDAIAQGLINVVQEMGLR-TPIIARLQGTNMEQANKLINDSGL-KIFSIEDLQNAAEK
SVQFSKVVKMAREIDVGVEFTLGI
>XP_040699576_Aspergillus_sydowii
------------------------------------------------------------
------------------------------------------------------------
------------------------------------------------------------
------------------------------------------------------------
---------------------MFKLAR-GRPVAAALRAAT---------GSPMQSR---L
A-Q----------------------------------------QQRNL------------
----------SIHEYLSANLL--------------KSYGVGVPKGEVARSAEEAEKVAKS
---LG-NDD--MVIKAQVLAGGRGKGHF-DNGLKGGVRVIYS--PTEARMFAGQMIGQKL
ITKQTGAAGRLCNSVFIVERKFARREFYLAVLMDRQSQAPVIVASSQGGMDIEAVAKENP
EAIITTPID-INVGVTDAIATKIANELGFSE-QCVDDARKTIQNLYKAFMETDATQIEIN
PLSET------SDH--Q--VLAMDAKLGFDDNAEFRQKEIFS-WRDTTQED--ADEVKAA
E----HGLNFIKL-DGDIGC-----------------L----------------VNGAGL
AMATMDIIKLNGGSPANFLDVGGGATPAAIKSAFELITSD-PK-----VSAIFVNIFGGI
VRCDAIAQGLINVVQEMGLR-TPIVARLQGTNMEQAHKLINESGL-KIFSIEDLQNAAEK
SVQFSKVVKMAREIDVGVEFTLGI
>XP_001211922_Aspergillus_terreus
------------------------------------------------------------
------------------------------------------------------------
------------------------------------------------------------
------------------------------------------------------------
---------------------MFRIAR-SRPVATALRAAT---------ESSVQTR---L
G-Q----------------------------------------QQRNL------------
----------SIHEYLSANLL--------------KSYGIGMPKGEVARSAEEAEAVAKS
---LG-NDD--MVIKAQVLAGGRGKGSF-DNGLKGGVRVIYS--PTEAKMFAGQMIGHKL
ITKQTGAAGRLCNSVYICERKFARREFYLAVLMDRASQSPVIVASSQGGMDIEAVAKENP
EAIITTPID-IKTGVTDEIALKIATELGFSE-QCIPEAKDTIQKLYKVFMEKDATQIEIN
PLSET------SDH--K--VMAMDAKLGFDDNAEFRQKEVFS-WRDTTQED--ADEVKAA
E----HGLNFIKL-DGDIGC-----------------L----------------VNGAGL
AMATMDIIKLNGGSPANFLDVGGGATPAAIKSAFELITSD-PK-----VTAIFVNIFGGI
VRCDAIAQGLINVVNEMGLR-IPIVARLQGTNMEQAQKLLNESGL-KIFSIEDLQSAAEK
SVQFSKVVKMARDIDVGVEFTLGI
>XP_022484217_Penicillium_arizonense
------------------------------------------------------------
------------------------------------------------------------
------------------------------------------------------------
------------------------------------------------------------
---------------------MFNFAR-GRPIAAAYRAAT---------APSVSSR---L
A-V----------------------------------------QKRNL------------
----------SIHEYLSARLL--------------KSYGVGVPKGEVANTAEEAEAIAKS
---IG-NDD--LVIKAQVLAGGRGKGSF-DNGLKGGVRVIYS--PTEAKMFAGQMIGHKL
VTKQTGAAGRICNSVYICERKFARREFYLAVLLDRTTRGPVIVSSSQGGMDIEAVAKESP
DAIVTTPID-IHVGVTDEIARTIATDLGFSE-QCIEEAKSTIQNLYKCFMERDATQLEIN
PLSET------SDH--Q--VLAMDAKLGFDDNAEFRQKEAFS-WRDVSQED--PEEVKAA
E----HGLNFIKL-DGDIGC-----------------L----------------VNGAGL
AMATMDIIKLNGGSPANFLDVGGGATPQAIKSAFELITSD-PK-----VSAVFVNIFGGI
VRCDAIAQGLINVVQEMGLR-TPIVARLQGTNMEQAHKLINESGL-KIFSIEDLQNAAEK
SVQFSKVVKMARDIDVGVEFTLGI
>XP_014537741_Penicillium_digitatum
------------------------------------------------------------
------------------------------------------------------------
------------------------------------------------------------
------------------------------------------------------------
---------------------MFKLAR-GRPVVAAFKAAT---------QPSIQSR---L
A-L----------------------------------------QKRNL------------
----------SIHEYLSARLL--------------KSYGVGVPNGEVANTAEEAEAIAKS
---IG-GGD--LVIKAQVLAGGRGKGQF-DNGLKGGVRVIYS--PTEAKMFAGQMIGHKL
VTKQTGAGGRICNSVYICERKFARREFYLAVLLDRTTRGPVIVSSSQGGMDIEAVAKESP
DAITTTPID-IHVGVTDEIARTIATDLGFSE-QCIEEAKSTIQNLYKCFMERDATQLEIN
PLSET------SDH--Q--VLAMDAKLGFDDNAEFRQKEAFS-WRDVSQED--ADEVKAA
E----HGLNFIKL-DGDIGC-----------------L----------------VNGAGL
AMATMDIIKLNGGAPANFLDVGGGATPAAIKSAFELITSD-PK-----VSAVFVNIFGGI
VRCDAIAQGLINVVQEMNLR-TPIVARLQGTNMEQAHKLINDSGL-KIFSIEDLQNAAEK
SVQFSKVVKMAREIDVGVEFTLGI
>XP_016601400_Penicillium_expansum
------------------------------------------------------------
------------------------------------------------------------
------------------------------------------------------------
------------------------------------------------------------
---------------------MFKLAR-GRPVAAAFKAAT---------QPSIQSR---L
A-L----------------------------------------QKRNL------------
----------SIHEYLSARLL--------------KSYGVGVPKGEVANNAEEAEAIAKS
---IG-GGD--LVIKAQVLAGGRGKGQF-DNGLKGGVRVIYS--PTEAKMFAGQMIGHKL
VTKQTGAAGRICNSVYICERKFARREFYLAVLLDRTTRGPVIVSSSQGGMDIEAVAKESP
DAITTTPID-IHVGVTDEIARTIATDLGFSE-QCIEEAKSTIQNLYKCFMERDATQLEIN
PLSET------SDH--Q--VMAMDAKLGFDDNAEFRQKEAFS-WRDVSQED--ADEVKAA
E----HGLNFIKL-DGDIGC-----------------L----------------VNGAGL
AMATMDIIKLNGGTPANFLDVGGGATPAAIKSAFELITSD-PK-----VSAVFVNIFGGI
VRCDAIAQGLINVVQEMNLR-TPIIARLQGTNMEQAHKLINESGL-KIFSIEDLQNAAEK
SVQFSKVVKMAREIDVGVEFTLGI
>XP_040652362_Penicillium_griseofulvum
MSETDTRRSVLITGCSPGGIGNALAREFHRNGLRVLATARDAATISDLAELGIETLSLTV
DDPENVKSCFADVEKRLGEKGLDYLVNNAGRNYTVPAMEVELTEVRQTFETNLFAVITMC
QTFLPLLIKAKGTIIIPYVFGSVYNASKAALHAFSDTLRVELAPFGVHVTTIVTGGVQSR
IARTDRTLKPDSLYSPIEAEYLCGLSSIVWLSSMALVAMGSWSSSRKQVKKKAVLFPNNY
LNGLHTSALLQFPPLSSPNSIMFKLAR-GRPVAAAFKAAT---------QPSIQSR---L
A-V----------------------------------------QKRNL------------
----------SIHEYLSARLL--------------KTYGVGVPKGDVANTAEEAEAIAKS
---IG-GGD--LVIKAQVLAGGRGKGQF-DNGLKGGVRVIYS--PTEAKMFAGQMIGHKL
VTKQTGAAGRICNSVYICERKFARREFYLAVLLDRTTRGPVIVSSSQGGMDIEAVAKESP
DAIITTPID-IHVGVTDEIARTIATDLGFSE-QCIEEAKTTIQNLYKCFMERDVTQLEIN
PLSET------SDH--Q--VLAMDAKLGFDDNAEFRQKEAFS-WRDVSQED--ADEVKAA
E----HGLNFIKL-DGDIGC-----------------L----------------VNGAGL
AMATMDIIKLNGGSPANFLDVGGGATPAAIKSAFELITSD-PK-----VSAVFVNIFGGI
VRCDAIAQGLINVVQEMNLR-TPIIARLQGTNMEQAHKLINESGL-KIFSIEDLQNAAEK
SVQFSKVVKMARDIDVGVEFTLGI
>XP_038925732_Penicillium_roqueforti
------------------------------------------------------------
------------------------------------------------------------
------------------------------------------------------------
------------------------------------------------------------
---------------------MFKLAR-GRPVAAAFKAAT---------QPSIQSR---I
A-L----------------------------------------QKRNL------------
----------SIHEYRSASLL--------------KTYGVGVPRGEVANTPEEAEAIAKS
---IG-GGD--LVIKAQVLAGGRGKGQF-DNGLKGGVRVIYS--PTEAKMFAGQMIGHKL
VTKQTGAGGRICNSVYICERKFARREFYVAVLLDRTTRGPVIVSSSQGGMDIEAVAKESP
DAITSTPID-IHVGVTDEIARTIATDLGFSE-QCIEDAKNTIQNLYKCFMERDVTQLEIN
PLSET------SDH--Q--VLAMDAKLGFDDNAEFRQKEVFS-WRDVSQED--ADEVKAA
E----HGLNFIKL-DGDIGC-----------------L----------------VNGAGL
AMATMDIIKLNGGTPANFLDVGGGATPAAIKSAFELITSD-PK-----VSAVFVNIFGGI
VRCDAIAQGLINVVQEMNIT-TPIIARLQGTNMEKAHELINESGL-KIFSIEDLQNAAEK
SVQFSKVVKMAREIDVGVEFTLGI
>XP_002559098_Penicillium_rubens
------------------------------------------------------------
------------------------------------------------------------
------------------------------------------------------------
------------------------------------------------------------
---------------------MFKLAR-GRPVAAAFKAAT---------QPSIQSR---L
A-L----------------------------------------QKRNL------------
----------SIHEYLSARLL--------------KSYGVGVPQGDVAKTAEEAETIAKS
---IG-GDD--LVIKAQVLAGGRGKGQF-DNGLKGGVRVIYS--PTEAKMFAGQMIGHKL
VTKQTGAAGRICNSVYICERKFARREFYLAVLLDRTTRGPVIVSSSQGGMDIEAVAKESP
DAIMTTPID-IHVGVTDEIARTIATDLGFSE-QCIEEAKSTIQNLYKCFMERDATQLEIN
PLSET------SDH--Q--VLAMDAKLGFDDNAEFRQKEAFS-WRDVTQED--ADEVKAA
E----HGLNFIKL-DGDIGC-----------------L----------------VNGAGL
AMATMDIIKLNGGSPANFLDVGGGATPAAIKSAFELITSD-PK-----VSAVFVNIFGGI
VRCDAIAQGLINVVQEMNLR-TPIIARLQGTNMEQAHKLINESGL-KIFSIEDLQNAAEK
SVQFSKVVKMARDIDVGVEFTLGI
>XP_040811482_Penicillium_solitum
------------------------------------------------------------
------------------------------------------------------------
------------------------------------------------------------
------------------------------------------------------------
---------------------MFKLAR-GRPVAAAFKAAT---------QPSIQSR---L
A-L----------------------------------------QKRNL------------
----------SIHEYLSARLL--------------KSYGVGVPQGEVANNAEEAEAIAKS
---IG-GGD--LVIKAQVLAGGRGKGQF-DNGLKGGVRVIYS--PTEAKMFAGQMIGHKL
VTKQTGAGGRICNSVYICERKFARREFYLAVLLDRTTRGPVIVSSSQGGMDIEAVAKESP
DAIMTTPID-IHVGVTDEIARTIATDLGFSE-QCIEEAKSTIQNLYKCFMERDVTQLEIN
PLSET------SDH--Q--VLAMDAKLGFDDNAEFRQKEAFS-WRDVTQED--ADEVKAA
E----HGLNFIKL-DGDIGC-----------------L----------------VNGAGL
AMATMDIIKLNGGTPANFLDVGGGATPAAIKSAFELITSD-PK-----VSAVFVNIFGGI
VRCDAIAQGLINVVQEMNLR-TPIIARLQGTNMEQAHKLINESGL-KIFSIEDLQNAAEK
SVQFSKVVKMAREIDVGVEFTLGI
>XP_022580864_Penicilliopsis_zonata
------------------------------------------------------------
------------------------------------------------------------
------------------------------------------------------------
------------------------------------------------------------
---------------------MFKLAR-SKPVAAAFRAAR--------EPSFIQSR---L
AVP----------------------------------------QKRNL------------
----------SIHEYLSANLL--------------KSYGVGVPKGAVARSAEEAEVVAKE
---IG-NDD--LVIKAQVLAGGRGKGTF-DNGLKGGVRVVYS--PTEAKMFAGQMIGQHL
VTKQTGAGGRLCNAVYICERKFARREFYLAILMDRATQSPVIVSSSQGGMDIETVAKETP
DAIITTPIN-IHVGVTDEIARTIATDLGFSE-QCIEEAKTTIQNLYKVFMEKDATQIEIN
PLSET------SDH--Q--VLAMDAKLGFDDNAEFRQKEVFS-WRDTTQED--ADEVKAA
E----FGLNFIKL-DGDIGC-----------------L----------------VNGAGL
AMATMDIIKLNGGSPANFLDVGGGATPAAIKSAFELITSD-PK-----VTAIFVNIFGGI
VRCDAIAQGLINVVREMNLR-TPIVARLQGTNMEKAHELINDSGL-KIFSIEDLQSAAEK
SVQFSKVVKMAREIDVGVEFTLGI
>XP_016618272_Cladophialophora_bantiana
------------------------------------------------------------
------------------------------------------------------------
------------------------------------------------------------
------------------------------------------------------------
---------------------MYRLGR--RSLGLALK-AVR-------DTPV-RSSV--Q
Q-Q----------------------------------------QLRHL------------
----------SIHEYRAANLL--------------RTYGVGVPYGEVARTAEEAEVIAKK
---ID-GDD--MVIKAQVLAGGRGKGTF-DNGLKGGVRVIYS--PTEAKMFASQMIGHKL
ITKQTGARGRICNSVYICERKFARREFYLAILMDRSTQSPVIVASSQGGMDIETVAKETP
DAIITTPID-INKGVTDEIARNIATELGFSE-QCIEDAKNTIQRLYQIFMEKDATQIEIN
PLSET------SDH--Q--VLAMDAKLGFDDNAEFRQKEIFS-WRDTSQED--PDEVKAA
E----HGLNFIKL-DGDIGC-----------------L----------------VNGAGL
AMATMDIIKINGGSPANFLDVGGGATPEAIRSAFELITND-PK-----VTAIFVNIFGGI
VRCDAIASGLIHVVQQMNLR-LPIVCRLQGTNMKEAAELVNNSGL-KIFSITDLQAAAEK
VVDLSKIVKMARDIDVGVEFTLGI
>XP_008729444_Cladophialophora_carrionii
------------------------------------------------------------
------------------------------------------------------------
------------------------------------------------------------
------------------------------------------------------------
---------------------MYRLGR--RGLGPAFK-AFR-------DTPV-RSSI-QQ
Q-Q----------------------------------------QRRNL------------
----------SIHEYLSANLL--------------KSYGIGVPNGEVAKTPEEAEAIAKS
---IG-GDD--MVIKAQVLAGGRGKGTF-DNGLKGGVRVIYS--PTEAKMFAGQMIGHKL
ITKQTGARGRICNSVYICERKFARREFYLAILMDRATQAPVIVASSQGGMDIETVAKETP
DAIITTPID-LNKGVTDDIARNIATELGFSE-QCIEDAKNTIQKLYKVFMEKDATQIEIN
PLSET------SDH--Q--VLAMDAKLGFDDNAEFRQKEVFS-WRDTTQED--ADEVKAA
E----HGLNFIKL-DGDIGC-----------------L----------------VNGAGL
AMATMDIIKLNGGSPANFLDVGGGATPEAIKSAFDLITSD-PK-----VTAIFVNIFGGI
VRCDAIAQGLINVVQQMNLR-LPIVCRLQGTNMEKAAELVNNSGL-KIFSITDLQEAAEK
VVDFSKIVKMAREIDVGVEFSLGI
>XP_016252821_Cladophialophora_immunda
------------------------------------------------------------
------------------------------------------------------------
------------------------------------------------------------
------------------------------------------------------------
---------------------MYRLGR--RNLGLALK-AVR-------DTPV-RSSV--Q
Q-Q----------------------------------------QLRHL------------
----------SIHEYRAASLL--------------RSYGIGVPKGEVARTPEEAETIAKQ
---ID-GDD--MVIKAQVLAGGRGKGTF-DNGLKGGVRVIYS--PTEAKMFASQMIGHKL
ITKQTGARGRICNSVYICERKFARREFYLAILMDRSTQSPVIVASSQGGMDIETVAKETP
DAIITTPID-IDKGVTDEIARNIATELGFSE-QCIEDAKNTIQRLYKVFMEKDATQIEIN
PLSET------SDH--Q--VLAMDAKLGFDDNAEFRQKEVFS-WRDTSQED--PDEVKAA
E----HGLNFIKL-DGDIGC-----------------L----------------VNGAGL
AMATMDIIKINGGSPANFLDVGGGATPEAIRSAFELITND-PK-----VTAIFVNIFGGI
VRCDAIASGLIHVVQQMNLR-LPIVCRLQGTNMKEAAELVNNSGL-KIFSIIDLQAAAEK
VVDLSKIVKMARDIDVGVEFTLGI
>XP_007746535_Cladophialophora_psammophila
------------------------------------------------------------
------------------------------------------------------------
------------------------------------------------------------
------------------------------------------------------------
--------------------------------MLQLA-ATRCSNRERQDTPV-RTSV--Q
Q-Q----------------------------------------QLRHL------------
----------SIHEYRAANLL--------------RTYGVGVPYGEVARTAEEAEVIAKK
---ID-GDD--MVIKAQVLAGGRGKGTF-DNGLKGGVRVIYS--PTEAKMFASQMIGHKL
ITKQTGARGRICNSVYICERKFARREFYLAILMDRSTQSPVIVASSQGGMDIETVAKETP
DAIITTPVD-INKGVTDDIARNIATKLGFSE-QCIEDAKNTIQRLYQIFMEKDATQIEIN
PLSET------SDH--Q--VLAMDAKLGFDDNAEFRQKEIFS-WRDTSQED--PDEVKAA
E----YGLNFIKL-DGDIGC-----------------L----------------VNGAGL
AMATMDIIKINGGSPANFLDVGGGATPEAIRSAFELITND-PK-----VTAIFVNIFGGI
VRCDAIASGLIHVVQQMNLR-LPIVCRLQGTNMKEAADLVNNSGL-KIFSITDLQGAAEK
VVDLSKIVKMARDIDVGVEFTLGI
>XP_018693535_Fonsecaea_erecta
------------------------------------------------------------
------------------------------------------------------------
------------------------------------------------------------
------------------------------------------------------------
---------------------MYRLGR--RNLGLALK-AFR-------DTPV-RSSV--Q
Q-Q----------------------------------------QLRHL------------
----------SIHEYRAADLL--------------RSYGVGVPQGEVARTPEEAEAIAKK
---IE-GDD--MVIKAQVLAGGRGKGTF-DNGLKGGVRVIYS--PTEAKMFASQMIGHKL
ITKQTGARGRICNSVYICERKFARREFYLAILMDRSTQSPVIVASSQGGMDIETVAKETP
DAIITTPID-INKGVTDEIARNIATELGFSE-QCIEDAKNTIQRLYKVFMEKDATQIEIN
PLSET------SDH--Q--VLAMDAKLGFDDNAEFRQKEVFS-WRDTSQED--PDEVKAA
E----HGLNFIKL-DGDIGC-----------------L----------------VNGAGL
AMATMDIIKINGGSPANFLDVGGGATPEAIRSAFELITND-PK-----VTAIFVNIFGGI
VRCDAIASGLIHVVQQMNLR-LPIVCRLQGTNMKEAAELVNNSGL-KIFSIIDLQAAAEK
VVDLSKIVKMARDIDVGVEFTLGI
>XP_022513165_Fonsecaea_monophora
------------------------------------------------------------
------------------------------------------------------------
------------------------------------------------------------
------------------------------------------------------------
---------------------MYRLGR--RNLGLALK-AVR-------DTPV-RSSI-QQ
Q-Q----------------------------------------QLRHL------------
----------SIHEYRAADLL--------------RSYGVGVPKGEVARTADEAEAIAKK
---IE-GDD--MVIKAQVLAGGRGKGTF-DNGLKGGVRVIYS--PTEAKMFASQMIGHKL
ITKQTGARGRICNSVYICERKFARREFYLAILMDRSTQSPVIVASSQGGMDIETVAKETP
DAIITTPID-INKGVTDEIARNIATELGFSE-QCIEDAKNTIQRLYKVFMEKDATQIEIN
PLSET------SDH--Q--VLAMDAKLGFDDNAEFRQKEVFS-WRDTSQED--PDEVKAA
E----HGLNFIKL-DGDIGC-----------------L----------------VNGAGL
AMATMDIIKINGGSPANFLDVGGGATPEAIRSAFELITND-PK-----VTAIFVNIFGGI
VRCDAIASGLIHVVQQMNLR-LPIVCRLQGTNMKEAAELVNNSGL-KIFSIIDLQGAAEK
VVDLSKIVKMARDIDVGVEFTLGI
>XP_016634911_Fonsecaea_multimorphosa
------------------------------------------------------------
------------------------------------------------------------
------------------------------------------------------------
------------------------------------------------------------
---------------------MYKLGR--RNLGLALK-AFR-------DTPV-RSSV--Q
Q-Q----------------------------------------QLRHL------------
----------SIHEYRSANLL--------------RSYGIGVPQGEVARTPEEAEAIAKK
---LG-GDD--MVIKAQVLAGGRGKGTF-DNGLKGGVRVIYS--PTEAKMFAGQMIGHKL
ITKQTGARGRICNSVYICERKFARREFYLAILMDRSTQTPVIVASSQGGMDIETVAKETP
EAIITTPID-LNKGVTDEIARNIATELGFSE-QCIEDAKNTIQRLYKVFMEKDATQIEIN
PLSET------SDH--Q--VLAMDAKLGFDDNAEFRQKEVFG-WRDTTQED--PDEVKAA
E----HGLNFIKL-DGDIGC-----------------L----------------VNGAGL
AMATMDIIKINGGSPANFLDVGGGATPEAIRSAFELITSD-PK-----VTAIFVNIFGGI
VRCDAIASGLIHVVQQMNLR-LPIVCRLQGTNMTEAAELVNNSGL-KIFSIIDLQAAAEK
VVDLSKIVKMAREIDVGVEFSLGI
>XP_022503393_Fonsecaea_nubica
------------------------------------------------------------
------------------------------------------------------------
---------------------------------MATRGRAAVWPFQEVRPLEPVASKKDH
TYIDASSPWRKRRRQDFIGYTCSVALCGASVAVLGKNCSQATNQLRNPDCEAAEHLSTLY
LVHFLLRPPIPKSLSPSLVGNMYRLGR--RNLGLALK-AVR-------DTPA-RSSI--Q
Q-Q----------------------------------------QLRHL------------
----------SIHEYRAADLL--------------RSYGVGVPKGEVARTAEEAEVIAKK
IAIIE-GDD--MVIKAQVLAGGRGKGTF-DNGLKGGVRVIYS--PTEAKMFASQMIGHKL
VTKQTGARGRICNSVYICERKFARREFYLAILMDRSTQSPVIVASSQGGMDIETVAKETP
DAIITTPID-INKGVTDEIARNIATELGFSE-QCIEDAKNTIQRLYKVFMEKDATQIEIN
PLSET------SDH--Q--VLAMDAKLGFDDNAEFRQKEVFS-WRDTSQED--PDEVKAA
E----HGLNFIKL-DGDIGC-----------------L----------------VNGAGL
AMATMDIIKINGGSPANFLDVGGGATPEAIRSAFELITND-PK-----VTAIFVNIFGGI
VRCDAIASGLIHVVQQMNLR-LPIVCRLQGTNMKEAAELVNNSGL-KIFSIIDLQGAAEK
VVDLSKIVKMARDIDVGVEFTLGI
>XP_013288955_Fonsecaea_pedrosoi
------------------------------------------------------------
------------------------------------------------------------
------------------------------------------------------------
------------------------------------------------------------
---------------------MYRLGR--RNLGLALK-AVR-------DTPV-RSSI--R
Q-Q----------------------------------------QLRHL------------
----------SIHEYRAADLL--------------RSYGVGVPKGEVARTAEEAEAIAKK
---IE-GDD--MVIKAQVLAGGRGKGTF-DNGLKGGVRVIYS--PTEAKMFASQMIGHKL
ITKQTGARGRICNSVYICERKFARREFYLAILMDRSTQSPVIVASSQGGMDIETVAKETP
DAIITTPID-INKGVTDEIARNIATELGFSE-QCIEDAKNTIQRLYKVFMEKDATQIEIN
PLSET------SDH--Q--VLAMDAKLGFDDNAEFRQKEVFS-WRDTSQED--PDEVKAA
E----HGLNFIKL-DGDIGC-----------------L----------------VNGAGL
AMATMDIIKINGGSPANFLDVGGGATPEAIRSAFELITND-PK-----VTAIFVNIFGGI
VRCDAIASGLIHVVQQMNLR-LPIVCRLQGTNMKEAAELVNNSGL-KIFSIIDLQGAAEK
VVDLSKIVKMARDIDVGVEFTLGI
>XP_007757819_Cladophialophora_yegresii
------------------------------------------------------------
------------------------------------------------------------
------------------------------------------------------------
------------------------------------------------------------
---------------------MYRLGR--RGLGPAFK-AFR-------DTPV-RSSIQQQ
Q-Q----------------------------------------QRRNL------------
----------SIHEYLSANLL--------------KSYGIGVPNGEVAKTPEEAEAIAKS
---IG-GDD--MVIKAQVLAGGRGKGTF-DNGLKGGVRVIYS--PTEAKMFAGQMIGHKL
ITKQTGARGRICNSVYICERKFARREFYLAILMDRATQAPVIVASSQGGMDIETVAKETP
DAIITTPID-LNEGVTDDIARNIATELGFSE-QCIEDAKNTIQKLYKVFMEKDATQIEIN
PLSET------SDH--Q--VLAMDAKLGFDDNAEFRQKEVFS-WRDTTQED--ADEVKAA
E----HGLNFIKL-DGDIGC-----------------L----------------VNGAGL
AMATMDIIKLNGGSPANFLDVGGGATPEAIKSAFDLITSD-SK-----VTAIFVNIFGGI
VRCDAIAQGLINVVQQMDLR-LPIVCRLQGTNMEKAAELVNNSGL-KIFSITDLQEAAEK
VVDFSKIVKMAREIDVGVEFSLGI
>XP_016240243_Exophiala_spinifera
------------------------------------------------------------
------------------------------------------------------------
------------------------------------------------------------
------------------------------------------------------------
---------------------MYKLGR--RSLGPALK-AVR-------DAPV-RSSI---
--Q----------------------------------------QRRNL------------
----------SIHEYLSARLL--------------KSYGIGVPDGEVAKTPQEAEAIAKK
---IS-GDD--MVIKAQVLAGGRGKGTF-DNGLKGGVRVIYS--PTEAKMFAEQMIGHKL
ITKQTGARGRICNSVYICERKFARREFYLAILMDRATQSPVIVASSQGGMDIETVAKETP
DAIVTTPVD-INTGVTDEMARNIATQLGFSE-QCIEDAKNTIQNLYKVFMEKDATQIEIN
PLSET------SDH--Q--VLAMDAKLGFDDNAEFRQKEVFS-WRDTTQED--ADEVKAA
E----SGLNFIKL-DGDIGC-----------------L----------------VNGAGL
AMATMDIIKLNGGSPANFLDVGGGATPEAIKEAFELITSD-PK-----VTAIFVNIFGGI
VRCDAIASGLIHVVQQMNLR-LPIVCRLQGTNMEKAAELVNNSGL-KIFSITDLQDAAAK
AVDFSKIVKMARDIDVGVEFTLGI
>XP_016268553_Exophiala_oligosperma
------------------------------------------------------------
------------------------------------------------------------
------------------------------------------------------------
------------------------------------------------------------
---------------------MYKLGR--RSLGPALK-AVR-------NAPV-RSSI---
--Q----------------------------------------QRRNL------------
----------SIHEYLSARLL--------------KSYGIGVPDGEVAKTAQEAETIAKK
---ID-GDD--MVIKAQVLAGGRGKGSF-DNGLKGGVRVIYS--PTEAKMFAEQMIGHKL
ITKQTGARGRICNSVYICERKFARREFYLAILMDRSTQSPVIVASSQGGMDIETVAKETP
DAIITTPVD-INTGVTDEMARNIATQLGFSE-QCIEDAKNTIQRLYKVFMDKDATQIEIN
PLSET------SDH--Q--VLAMDAKLGFDDNAEFRQKEVFS-WRDTTQED--PDEVKAA
E----QGLNFIKL-DGDIGC-----------------L----------------VNGAGL
AMATMDIIKLNGGSPANFLDVGGGATPEAIKEAFELITSD-PK-----VTAIFVNIFGGI
VRCDAIAQGLIHVVQQMNLR-LPIVCRLQGTNMEKAAELVNNSGL-KIFSITDLQDAAAK
AVDFSKIVKMARDIDVGVEFTLGI
>XP_013316147_Exophiala_xenobiotica
------------------------------------------------------------
------------------------------------------------------------
------------------------------------------------------------
------------------------------------------------------------
---------------------MYKLGR--RSLGPALK-AIR-------DSPA-RSSV---
--Q----------------------------------------QRRNL------------
----------SIHEYLSARLL--------------KSYGIGVPDGEVAKTAQEAETIARK
---ID-GDD--MVIKAQVLAGGRGKGTF-DNGLKGGVRVIYS--ATEAKMFAEQMIGHKL
VTKQTGARGRICNSVYICERKFARREFYLAILMDRSTQSPVIVASSQGGMDIETVAKETP
DAILTTPID-INQGVTDEIARNIATKLGFSE-QCIEDAKNTIQRLYQVFMDKDATQIEIN
PLSET------SDH--Q--VLAMDAKLNFDDNAEFRQKEVFS-WRDTSQED--PDEVKAA
E----QGLNFIKL-DGDIGC-----------------L----------------VNGAGL
AMATMDIIKLNGGTPANFLDVGGGATPEAIKEAFDLITSD-PK-----VTAIFVNIFGGI
VRCDAIAQGLINVVQQMNLR-LPIVCRLQGTNMEKAAELVNNSGL-KIFSITDLQEAAAK
AVDFSKIVKMAREIDVGVEFSLGI
>XP_007723127_Capronia_coronata
------------------------------------------------------------
------------------------------------------------------------
------------------------------------------------------------
------------------------------------------------------------
---------------------MFKLGR--SSLAPALK-AFRV------DTPL-RSSM---
--Q----------------------------------------QRRNL------------
----------SIHEYLSARLL--------------KTYGIGVPNGQVAKSPEEAESVAKE
---IG-GDD--MVIKAQVLAGGRGKGTF-DNGLKGGVRVIYS--PTEAKMFAEQMIGHKL
FTKQTGPRGRICNSVYICERKFARREFYLAILMDRSTQSPVIVASSQGGMDIETVAKESP
DAIISTPID-IHVGVTDEIGRKIATELGFSE-QCIEDAKNTIQKLYQVFKEKDATQIEIN
PLSET------SDH--Q--VLCMDAKLNFDDNAEFRQKEIFS-WRDTSQED--ADEVKAA
E----FGLNFIKL-DGDIGC-----------------L----------------VNGAGL
AMATMDIIKLNGGTPANFLDVGGGATPEAIRKAFELITND-PK-----VTAIFVNIFGGI
VRCDAIAQGLIHVVHEMNLR-LPIVCRLQGTNMEKAAELVNNSGL-KIFSITDLQDAAAK
AVDFSKIVKMARDIDVGVEFSLGI
>XP_007729792_Capronia_epimyces
------------------------------------------------------------
------------------------------------------------------------
------------------------------------------------------------
------------------------------------------------------------
---------------------MFKLGR--SSLAPALK-AFR-------DTPM-RSSI---
--Q----------------------------------------QRRNL------------
----------SIHEYLSARLL--------------KSYGIGVPNGEVAKTPEEAEAVAKQ
---IG-GDD--MVIKAQVLAGGRGKGTF-DNGLKGGVRVIYS--PTEAKMFAEQMIGHKL
VTKQTGARGRACNSVYICERKFARREFYLAVLMDRATQSPVIVASSQGGMDIETVAKETP
DAIITTPID-INVGVTDEIGRNIATELGFSE-QCIEDAKNTIQKLYQVFMEKDATQIEIN
PLSET------SDH--Q--VLCMDAKLNFDDNAEFRQKEIFS-WRDTSQED--ADEVQAA
Q----HGLNFIKL-DGDIGC-----------------L----------------VNGAGL
AMATMDIIKLNGGTPANFLDVGGGATPEAIRSAFELITND-PK-----VTAIFVNIFGGI
VRCDAIAQGLIHVVHEMNLR-LPIVCRLQGTNMEKAAELVNNSGL-KIFSITDLQDAAAK
AVDFSKIVKMARDIDVGVEFSLGI
>XP_009161055_Exophiala_dermatitidis
------------------------------------------------------------
------------------------------------------------------------
------------------------------------------------------------
------------------------------------------------------------
---------------------MFKLGR--SSLGPAFK-AFR-------ATPM-RSSL---
--Q----------------------------------------QKRNL------------
----------SIHEYLSARLL--------------KSYGIGVPDGEVAKTPEEAEAVAKK
---IA-GDD--MVIKAQVLAGGRGKGTF-DNGLKGGVRVIYS--PTEAKMFAEQMIGHKL
FTKQTGSRGRICNSVYICERKFARREFYLAVLMDRSTQSPVIVASSQGGMDIETVAKETP
DAIITTPID-INVGVTDEIGRNIATELGFSE-QCIEDAKNTIQKLYQVFMEKDATQIEIN
PLSET------SDH--Q--VLCMDAKLNFDDNAEFRQKEIFS-WRDTSQED--PDEVKAA
E----FGLNFIKL-DGDIGC-----------------L----------------VNGAGL
AMATMDIIKLNGGSPANFLDVGGGATPEAIRSAFELITND-PK-----VTAIFVNIFGGI
VRCDAIASGLIHVVQQMNLR-LPIVCRLQGTNMEKAAELVNNSGL-KIFSITDLQDAAAK
AVDFSKIVKMARDIDVGVEFTLGI
>XP_013261674_Exophiala_aquamarina
------------------------------------------------------------
------------------------------------------------------------
------------------------------------------------------------
------------------------------------------------------------
---------------------MYRLGS--RSLGSALR-AVK-------DTPL-RSSL--G
Q-Q----------------------------------------QRRNL------------
----------SIHEYLSANLL--------------KTYGVGVPNGEVARTPEEAEAIAKK
---IG-GDD--MVIKAQVLAGGRGKGTF-DNGLKGGVRVIYS--PTEAKMFAGQMIGHKL
VTKQTGARGRICNSVYICERKFARREFYLAILMDRSTQSPVIVASSQGGMDIETVAKETP
EAIITTNID-INKGVTDDIARNIATELGFSE-QCIEDAKNTIQKLYQVFVDKDATQIEIN
PLSET------SDH--Q--VMAMDAKLGFDDNAEFRQKEVFS-WRDTSQED--ADEVKAA
E----HGLNFIKL-DGDIGC-----------------L----------------VNGAGL
AMATMDIIKLSGGSPANFLDVGGGATPEAIKSAFTLITSD-PK-----VTAIFVNIFGGI
VRCDAIAQGLINVVEQMNLR-LPIVCRLQGTNMEKAAELVNNSGL-KIFSITDLQEAAEK
AVDFSKIVKMARQIDVGVEFSLGI
>XP_016221966_Exophiala_mesophila
------------------------------------------------------------
------------------------------------------------------------
------------------------------------------------------------
------------------------------------------------------------
---------------------MYRLGS--RSLGPALK-AAR--------APVTRNSFLQT
Q-Q----------------------------------------QRRNL------------
----------SIHEYLSANLL--------------KTYGIGVPNGEVAKTPEEAEAIAKK
---IG-GDD--MVIKAQVLAGGRGKGTF-DNGLKGGVRVIYS--PTEAKMFASQMIGHNL
VTKQTGARGRICNSVYICERKFARREFYLAILMDRSTQAPVIVASAQGGMDIETVAKESP
DAIITTNID-INQGVTDDIARKIATEIGFSE-QCIEDAKNAIQNLYKVFLEKDATQIEIN
PLSET------SDH--Q--VLAMDAKLGFDDNAEFRQKEVFS-WRDTSQED--ADEVKAA
E----YGLNFIKL-DGDIGC-----------------L----------------VNGAGL
AMATMDIIKLNGGAPANFLDVGGGATPEAIKSAFELITSD-PK-----VTAVFVNIFGGI
VRCDAIAQGLINVVQQMNIR-LPIVCRLQGTNMEKAAELVNNSGL-KIFSITDLQEAAEK
AVDFSKIVKMARDIDVGVEFSLGI
>XP_013269932_Rhinocladiella_mackenziei
------------------------------------------------------------
------------------------------------------------------------
------------------------------------------------------------
------------------------------------------------------------
---------------------MFRLGR--RSLGPTLK-AVR-------DTPS-RSSI---
--Q----------------------------------------QRRNL------------
----------SIHEYLSARLL--------------KSYGVGVPNGEVAQTPEEAEAIATK
---ID-GDD--MVIKAQVLAGGRGKGTF-DNGLKGGVRVIYS--PTEAKMFAGQMIGHKL
ITKQTGARGRICNSVYICERKFARREFYLAILMDRSTQSPVIVASSQGGMDIETVAKETP
DAIITTTID-INVGVTDEIARNIATDLGFSE-QCIEDAKNTIQKLYQVFIEKDATQIEIN
PLSET------SDH--Q--VLAMDAKLGFDDNAEFRQKEIFS-WRDTSQED--PDEVKAA
E----YGLNFIKL-DGDIGC-----------------L----------------VNGAGL
AMATMDIIKLNGGAPANFLDVGGGATPEAIKSAFDLITND-PK-----VTAIFVNIFGGI
VRCDAIAQGLINVVQQMNLR-LPIVCRLQGTNMEKAAELVNNSGL-KIFSITDLQEAAVK
AVDFSKIVKMARDIDVGVEFSLGI
>XP_018002737_Phialophora_attinorum
------------------------------------------------------------
------------------------------------------------------------
------------------------------------------------------------
------------------------------------------------------------
---------------------MFKLGR--SAYGAAVRAAVR-------DTSM-RSSM---
--S----------------------------------------QRRNL------------
----------SIHEYLSMNLL--------------TSYGIGVPKGEVAKNGEEAESIAKK
---LG-GED--MVIKAQVLAGGRGKGSF-DNGLKGGVRVIYS--PTEAKMFANQMIGHKL
ITKQTGARGRICNSVYICERKFARREFYLAILMDRATQAPVIVASSQGGMDIETVAKETP
EAIITTSVD-IHTGVTDDMARNIASQLGFSE-QCIEDAKSTIQKLYQVFMDKDATQIEIN
PLSET------SDH--Q--VLCMDAKLGFDDNADFRQKEVFG-WRDTSQED--ADEVKAA
E----HGLNFIKL-DGDIGC-----------------L----------------VNGAGL
AMATMDIIKLNGGSPANFLDVGGGATQEAIKSAFTLITSD-PK-----VTAIFVNIFGGI
VRCDDIAQGLINVVQQMNLK-LPIVCRLQGTNMEKAAELVNNSGL-KIFSITDLQEAAEK
AVDFSKIVKMARDIEVGVEFNLGI
>NP_588466_Schizosaccharomyces_pombe
------------------------------------------------------------
------------------------------------------------------------
------------------------------------------------------------
------------------------------------------------------------
--------------------------MLTRSVLRKAPRAFSPFL----------------
-------------------------------------------QKRNL------------
----------ALHEYISHDIL--------------RKFGVDVPRGAPARSGEEAEKVARD
---LK-VTD--LVVKAQVLAGGRGKGQF-DSGLRGGVRPVYD--ATEARMFAEQMIGHKL
ITRQTGPAGKICNVVYVCERKFIRKEYYFAILMDRENQCPMIVASDQGGVDIETVAAENP
SAIIKRSLP-NSPNLDPHIAEELVDKLGFSS-SSKPKAVDAIVKLYKVFNDCDATQVEIN
PLAET------TDH--K--VLCMDAKLNFDDNAEFRHSNIFV-LRDISQED--PDEARAA
K----VGLNFIKL-DGNIGC-----------------L----------------VNGAGL
AMATMDIIKLHGGEPANFLDVGGNANAEAIREAFSLITND-PK-----TTAIFVNIFGGI
VRCDVIAKGLISVVSALNLN-IPIICRLQGTNQGAAKEVINNSGL-RIFSFDDLDEAAKK
ACRFSRVVEMAREADVNVSFELPL
```
