## Supplementary material for "Coding Sequence Insertions in Fungal Genomes are Intrinsically Disordered and can Impart Functionally-Important Properties on the Host Protein": MAFFT_MSAs: XP_019331112.1_blasthits_MAFFT.txt

```
>XP_019331112_Candida_albicans
------------------------------------------------------------
---------MSTP-----------------------------------------------
------------------------------------------------------------
------------------------------------------------------------
------------------------------------------------------------
-----------------------------------------------------------I
---VLDQGTGFVKIGRAG------------------------TNFPDHTFPSMVGRP---
-ILRAEER---NILVPSDVEIKDIMCGSEASQVRSLLQINY-------------PMENGI
IKNWEDMEHLWDYAFYERMKIN-PQGQKILLTEPPMNPLKNREMMCQVMFEKYGFDGVYV
AIQAVLALYAQGLSSGVVVDSGDGVTHIVPVYESVVLNHLTKRLDVAGRDVTRHLINLLF
RRGYAFNRTADFETVRQIKEKLCYVSYDLGFDAKLARETTTLVESYELPDGRVIKVGSER
FEAPECLFQPHLVDVEQPGVGETLFNTIQSADVDIRSSLYKAIVLSGGSSMYPGLPSRLE
KELKQLWLTRVLQGDASRLD----------------------KFKVRIEDPP--------
-----------RRKHM-----------------------VFIGGAVLANI----------
-----------MADKDHMWISKQEWEEQGPR----VLEKLGPR-----------
>XP_002422376_Candida_dubliniensis
------------------------------------------------------------
---------MSTP-----------------------------------------------
------------------------------------------------------------
------------------------------------------------------------
------------------------------------------------------------
-----------------------------------------------------------I
---VLDQGTGFVKIGRAG------------------------TNFPDHTFPSMVGRP---
-ILRAEER---NILVPSDVEIKDIMCGSEASQVRSLLQINY-------------PMENGI
IKNWEDMEHLWDYAFYERMKIN-PQGQKILLTEPPMNPLKNREMMCQVMFEKYGFDGVYV
AIQAVLALYAQGLSSGVVVDSGDGVTHIVPVYESVVLNHLTKRLDVAGRDVTRHLINLLF
RRGYAFNRTADFETVRQIKEKLCYVSYDLGFDAKLARETTTLVESYELPDGRVIKVGSER
FEAPECLFQPHLVDVEQPGVGETLFNTIQSADVDIRSSLYKAIVLSGGSSMYPGLPSRLE
KELKQLWLTRVLQGDASRLD----------------------KFKVRIEDPP--------
-----------RRKHM-----------------------VFIGGAVLANI----------
-----------MADKDHMWISKQEWEEQGPR----VLEKLGPR-----------
>XP_002546477_Candida_tropicalis
------------------------------------------------------------
------------------------------------------------------------
------------------------------------------------------------
------------------------------------------------------------
------------------------------------------------------------
------------------------------------------------------------
----------------------------------------------------MVGRP---
-ILRAEER---NILVPSDVEIKDIMCGSEASEVRSLLQINY-------------PMENGI
IKNWEDMEHLWDYAFYERMKIN-PHGQKILLTEPPMNPLKNRETMCQVMFEKYGFDGVYV
AIQAVLALYAQGLSSGVVVDSGDGVTHIVPVYESVVLNHLTKRLDVAGRDVTRHLINLLF
RRGYAFNRTADFETVRQIKEKLCYVSYDLAFDAKMAHETTTLVESYELPDGRVIKVGSER
FEAPECLFQPHLVDVEQPGVGETLFNTIQSADVDVRSSLYKAIVLSGGSSMYPGLPSRLE
KELKQLWLTRVLHGDATRLD----------------------KFKVRIEDPP--------
-----------RRKHM-----------------------VFIGGAVLANI----------
-----------MADKAHMWISKQEWEEQGPR----VLEKLGPR-----------
>XP_003869117_Candida_orthopsilosis
------------------------------------------------------------
---------MSSP-----------------------------------------------
------------------------------------------------------------
------------------------------------------------------------
------------------------------------------------------------
-----------------------------------------------------------I
---VLDQGTGFVKIGRAG------------------------TNFPDYTFPSMVGRP---
-ILRAEER---NLLVPDDIEIKDVMCGSEASQVRSLLQINY-------------PMENGI
IKNWEDMEHLWDYAFYEKMKLN-PQGQKILLTEPPMNPLKNRETMCQVMFEKYGFDGVYV
AIQAVLALYAQGLSSGVVVDSGDGVTHIVPVYESVVLNHLTKRLDVAGRDVTRHLINLLF
RRGYAFNRTADFETVRQIKEKLCYVSYDLEFDSKLSTETTTLVESYELPDGRVIKVGSER
FEAPECLFQPHLVDVEQPGVGETLFNTIQSADVDVRSSLFKAIVLSGGSSMYPGLPSRLE
KELKQLWLTRVLRGDATRLD----------------------KFKVRIEDPP--------
-----------RRKNM-----------------------VFIGGAVLANI----------
-----------MADKDHMWISKQEWEEQGPR----VLQKLGPR-----------
>XP_001523499_Lodderomyces_elongisporus
------------------------------------------------------------
-------MTNKSY-----------------------------------------------
------------------------------------------------------------
------------------------------------------------------------
------------------------------------------------------------
-----------------------------------------------------------L
---VLDQGTGFVKIGRAG------------------------TNFPDYTFPSMVGRP---
-ILRAEER---NILVPDDVEIKDIMCGSEASQVRSLLQINY-------------PMENGI
IKNWEDMEHLWDHAFFDKMKIN-PVGQKILLTEPPMNPLKNREMMCQVMFEKYGFGGVYV
AIQAVLALYAQGLSSGVVVDSGDGVTHIVPVYESVVLNHLTRRLDVAGRDVTRHLINLLF
RRGYAFNRTADFETVRQIKEKLCYVSYDLAFDAKLATETTTLVESYELPDGRVIKVGSER
FEAPECLFQPHLVDVEQPGVGETLFNTIQAADVDVRSSLYKAIVLSGGSSMYPGLPSRLE
KELKQLWLTKVLHGDASRLD----------------------KFKVRIEDPP--------
-----------RRKHM-----------------------VFIGGAVLANI----------
-----------MADKDHMWISKQEWEEQGPR----VLEKLGPR-----------
>XP_007373403_Spathaspora_passalidarum
------------------------------------------------------------
---------MSAP-----------------------------------------------
------------------------------------------------------------
------------------------------------------------------------
------------------------------------------------------------
-----------------------------------------------------------I
---VLDQGTGFVKIGRAG------------------------TNFPDHTFPSMVGRP---
-ILRAEER---NVLIPADVEIKDIMCGSEASEVRSLLEINY-------------PMENGI
IKNWEDMEHLWDYAFYERMKIN-PEGQKILLTEPPMNPLKNRETMCEVMFEKYHFGGVYV
AIQAVLALYAQGLSSGVVVDSGDGVTHIVPVYESVVLNHLTRRLDVAGRDVTRHLINLLF
RRGYAFNRTADFETVRQIKEKLCYVSYDLQLDAKLATETTALVESYELPDGRVIKVGSER
FEAPECLFQPHLVDVEQPGVGETLFNMIQSADVDIRSTLFKAIVLSGGSSMYPGLPSRLE
KELKQLWLTRVLHGDATRLD----------------------KFKVRIEDPP--------
-----------RRKHM-----------------------VFIGGAVLANI----------
-----------MADKDHMWISKQEWEEQGSR----VLEKLGPR-----------
>XP_043051095_Scheffersomyces_spartinae
------------------------------------------------------------
--------MADTP-----------------------------------------------
------------------------------------------------------------
------------------------------------------------------------
------------------------------------------------------------
-----------------------------------------------------------I
---VLDQGTGFVKIGRAG------------------------TNFPDYSFPSIVGRP---
-ILRAEER---SVFVPDDVEIKDIMCGDEASKVRSLLQISY-------------PMENGI
IKNWEDMEHLWDYAFYEKMKLQ-TQGKKILLTEPPRNPLKNRETMCDVMFEKYQFGGVYV
AIQAVLALYAQGLSSGVVVDSGDGVTHVVPVYESVVLNHLTRRLDVAGRDVTRNLINLLF
RRGYAFNRTADFETVRQIKEKLCYVSYDLDFDSKLANETTSLVQSYELPDGRVIKVGSER
FLAPECLFQPHLVDCEQEGMGELLFNTIQSTDVDIRSTLFKAIVLSGGSSMYPGLPSRLE
KELKQLWLTKVLHGDPTRLD----------------------KFKVRIEDPP--------
-----------RRKHM-----------------------VFIGGAVLANI----------
-----------MADKDHMWISKQEWEEQGPR----ILEKLGPR-----------
>XP_001385630_Scheffersomyces_stipitis
------------------------------------------------------------
--------MSQVP-----------------------------------------------
------------------------------------------------------------
------------------------------------------------------------
------------------------------------------------------------
-----------------------------------------------------------I
---VLDQGTGFVKIGRAG------------------------TNFPDHTFPSIVGRP---
-ILRAEER---NSLVPSNIEIKDIMCGSEASEVRSLLQISY-------------PMENGI
IKNWEDMEHLWDYAFYERLKIP-TEGQKILLTEPPMNPLKNRETMCDVMFEKYQFGGVYV
AIQAVLALYAQGLSSGVVVDSGDGVTHIVPVYESVVLNHLTRRLDVAGRDVTRNLINLLL
RRGYAFNRTADFETVRQIKEKLCYVSYDLALDTKLSSETTTLVDSYELPDGRVIKVGSER
FEAPECLFQPHLVDVEQPGVGETLFNTIQSADVDVRSSLFKAIVLSGGSSMYPGLPSRLE
KELKQLWLTKVLKGDATRLS----------------------KFKVRIEDPP--------
-----------RRRHM-----------------------VFIGGAVLANI----------
-----------MADKDHMWISKQEWEEQGPR----ILEKLGPR-----------
>XP_020063478_Suhomyces_tanzawaensis
------------------------------------------------------------
--------MSGQP-----------------------------------------------
------------------------------------------------------------
------------------------------------------------------------
------------------------------------------------------------
-----------------------------------------------------------I
---VLDQGTGFVKIGRAG------------------------TNFPDHTFPSIVGRP---
-ILRAEER---NILLPNDIEIKDIMCGSEASEVRSLLQISY-------------PMENGI
IKNWEDMEHLWDYAFYERLKQP-TEGEKILLTEPPMNPLKNRETMCDVMFEKYQFGGVYV
AIQAVLALYAQGLSSGVVVDSGDGVTHIVPVYESVVLNHLTKRLDVAGRDVTRNLINLLL
RRGYAFNRTADFETVRQIKEKLCYVSYDLDLDTKLAQETTTLVESYELPDGRVIKVGSER
FEAPECLFQPHLVDVEQPGVGETLFNTIQSADVDVRSSLFKAIVLSGGSSMYPGLPSRLE
KELKQLWLTKVLKGDASRLD----------------------KFKVRIEDPP--------
-----------RRRHM-----------------------VFIGGAVLANI----------
-----------MADKEHMWISKQEWEEQGPR----ILEKLGPR-----------
>XP_020077081_Hyphopichia_burtonii
------------------------------------------------------------
--------MSGQP-----------------------------------------------
------------------------------------------------------------
------------------------------------------------------------
------------------------------------------------------------
-----------------------------------------------------------I
---VLDQGTGFVKIGRAG------------------------TNFPDHTFPSLVGRP---
-ILRAEER---NLLVPDNVEIKDIMCGSEASEVRSLLQITY-------------PMENGI
IKNWEDMEHLWDYAFYERMKIP-TQGEKILLTEPPMNPLKNRETMCDVMFEKYQFGGVYV
AIQAVLALYAQGLSSGVVVDSGDGVTHIVPVYESVVLNHLTRRLDVAGRDVTRNLINLLL
RRGYAFNRTADFETVRQIKEKLCYVSYDLDLDTKLAQETTTLVESYELPDGRIIKVGSER
FEAPECLFQPNLVDVEQPGVGETLFNTIQSADVDVRTSLFKAIVLSGGSSMYPGLPSRLE
KELKQLWLTKVLRGDASRLD----------------------KFKVRIEDPP--------
-----------RRRHM-----------------------VFIGGAVLANI----------
-----------MSDKEHMWITKQEWEEQGAR----VLEKLGPR-----------
>XP_015465272_Debaryomyces_fabryi
------------------------------------------------------------
------------------------------------------------------------
------------------------------------------------------------
------------------------------------------------------------
------------------------------------------------------------
------------------------------------------------------------
------------------------------------------------------------
------------------------MCGSEASEVRSLLQISY-------------PMENGI
IKNWEDMEHLWDYAFYERMKLP-TQGEKILLTEPPMNPLKNRETMCDVMFEKYQFGGVYV
AIQAVLALYAQGLSSGVVVDSGDGVTHIVPVYESVVLNHLTKRLDVAGRDVTRNLINLLL
RRGYAFNRTADFETVRQIKEKLCYVSYDLDLDSKLARETTTLVESYELPDGRVIKVGSER
FEAPECLFQPNLVDVEQPGVGETLFNTIQSADVDVRTSLFKAIVLSGGSSMYPGLPSRLE
KELKQLWLTKVLHGDATRLD----------------------KFKVRIEDPP--------
-----------RRRHM-----------------------VFIGGAVLANI----------
-----------MADKEHMWITKQEWEEQGTR----VLEKLGPR-----------
>XP_002770086_Debaryomyces_hansenii
------------------------------------------------------------
--------MNGQP-----------------------------------------------
------------------------------------------------------------
------------------------------------------------------------
------------------------------------------------------------
-----------------------------------------------------------I
---VLDQGTGFVKIGRAG------------------------TNFPDHTFPSIVGRP---
-ILRAEER---NMLVPDNIEIKDIMCGSEASEVRSLLQISY-------------PMENGI
IKNWEDMEHLWDYAFYERMKLP-TQGEKILLTEPPMNPLKNRETMCDVMFEKYQFGGVYV
AIQAVLALYAQGLSSGVVVDSGDGVTHIVPVYESVVLNHLTKRLDVAGRDVTRNLINLLL
RRGYAFNRTADFETVRQIKEKLCYVSYDLDLDAKLARDTTTLVESYELPDGRVIKVGSER
FEAPECLFQPNLVDVEQPGVGETLFNTIQSADVDVRSSLFKAIVLSGGSSMYPGLPSRLE
KELKQLWLTKVLHGDATRLE----------------------KFKVRIEDPP--------
-----------RRRHM-----------------------VFIGGAVLANI----------
-----------MADKEHMWISKQEWEEQGTR----VLEKLGPR-----------
>XP_006684701_Yamadazyma_tenuis
------------------------------------------------------------
--------MADTP-----------------------------------------------
------------------------------------------------------------
------------------------------------------------------------
------------------------------------------------------------
-----------------------------------------------------------I
---VLDQGTGFVKIGRAG------------------------TNFPDHTFPSIVGRP---
-ILRAEER---STLVPSDIEIKDIMCGSEASEVRNLLEISY-------------PMENGI
IKNWEDMEHLWDYAFYERMKID-TTGKKVLLTEPPMNPLKNRETMCEVMFEKYNFSGVYV
AIQAVLALYAQGLSSGVVVDSGDGVTHIVPVYESVVLNHLTKRLDVAGRDVTRNLINLLL
RRGYAFNRTADFETVRQIKEKLCYVSYDLQLDTKLAQETTTLVESYELPDGRVIKVGSER
FEAPECLFQPHLVDVESPGVGETLFNAIQSADVDVRSTLFKAIVLSGGSSMYPGLPSRLE
KELKQLWLTKVLNGDASRLD----------------------KFKVKIEDPP--------
-----------RRRHM-----------------------VFIGGAVLANI----------
-----------MADRDHMWVNKHEWEEQGPS----ILTKLGPR-----------
>XP_001487402_Meyerozyma_guilliermondii
------------------------------------------------------------
------------------------------------------------------------
------------------------------------------------------------
------------------------------------------------------------
------------------------------------------------------------
------------------------------------------------------------
------------------------------------------------------------
------------------------MCGSEASDVRSLLQISY-------------PMENGI
IKNWEDMEHLWDYAFYERMKIS-TEGQKILLTEPPMNPLKNRETMCDVMFEKYQFGGVYV
AIQAVLALYAQGLSSGVVVDSGDGVTHIVPVYESVVLNHLTKRLDVAGRDVTRNLINLLL
RRGYAFNRTADFETVRQIKEKLCYVSYDLNLDTKLAQETTTLVESYELPDGRVIKVGSER
FEAPECLFQPHLVDVELPGVGETLFNTIQAADLDVRASLFKAIVLSGGSSMYPGLPSRLE
KELKQLWLTRVLNNDASRLD----------------------KFKVRIEDPP--------
-----------RRRHM-----------------------VFIGGAVLANI----------
-----------MADKDHMWISKQEWEEQGPR----VLEKLGPR-----------
>XP_018713313_Metschnikowia_bicuspidata
------------------------------------------------------------
--------MSSAP-----------------------------------------------
------------------------------------------------------------
------------------------------------------------------------
------------------------------------------------------------
-----------------------------------------------------------I
---VLDQGTGFVKIGRAG------------------------TNFPDYTFPSLVGRP---
-ILRAEER---NALVPDNIEIKDIMCGSEASEVRSLLQISY-------------PMENGI
IKNWEDMEHLWDYAFYERMKVP-IQGEKILLTEPPMNPLKNRETMCDVMFEKYQFGGVYV
AIQAVLALYAQGLSSGVVVDSGDGVTHIVPVYESVVLNHLTRRLDVAGRDVTRNLINLLL
RRGYAFNRTADFETVRQIKEKLCYVSCDLALDLKLANETTTLVEQYELPDGRVIKLGSER
FEAPECLFQPNLVDVEQAGVGETLFNTIQAADVDIRTSLYKAIVLSGGSSMYPGLPSRLE
RELKQLWLTRVLHGDASRLD----------------------KFKVRIEDPP--------
-----------RRRHM-----------------------VFIGGAVLANI----------
-----------MANKEHMWISKQEWEEQGPR----VLEKLGPR-----------
>XP_002618931_Clavispora_lusitaniae
------------------------------------------------------------
------------------------------------------------------------
------------------------------------------------------------
------------------------------------------------------------
------------------------------------------------------------
------------------------------------------------------------
------------------------------------------------------------
------------------------MCGSEASDVRSLLQITY-------------PMENGI
IKNWEDMEHLWDYAFYEKMKIP-TQGKKILLTEPPMNPLKNRETMCDVMFEKYKFGGVYV
AIQAVLALYAQGLSSGVVVDSGDGVTHIVPVYESVVLNHLTRRLDVAGRDVTRNLINLLL
RRGYAFNRTADFETVRQIKEKLCYVSCDLDLDTKLANETTTLVESYELPDGRVIKVGSER
FEAPECLFQPNLVDVEQPGVGETLFNTIQAADVDIRSSLFKAVVLSGGSSMYPGLPSRLE
RELKQLWLTRVLHGDATRLE----------------------KFKVRIEDPP--------
-----------RRRHM-----------------------VFIGGAVLANI----------
-----------MADKDHMWISKQEWEEQGSR----ILEKLGPR-----------
>XP_025344655_Candida_haemuloni
MSFYECKDTIEEGDLVLAFVSRGLIKPFYVTKGEFLNTRFGNFEHDRMIGMKYGSQMAGA
RDKGFVHLLQPTPELWTISLPHRTQIVYTPDSSYIVQRLGITNGSRVIEAGTGSASFTHA
FARTVAEDGRLFTYEFHEPRYLEAKKELEEHGLLQVNTIATHRDVCNGGFEIADLPEKFT
QNDSIDADAVFLDLPSPWTAIPHLPKVVSKTSRVGICCFSPCIEQVDKTIEALEANGWTG
IEMAEIAGRRYEARKEMVKDLGDVVKRLKDIQGRKTSGIESRRLARVGDKRKENQGVKRE
IDEVESDETASPDPKPKGFNPFGKGMRIREGDDQFQWKQVTKIEPEIKTHTSYLTFAYLP
---VLDQGTGFVKIGRAG------------------------TNFPDHTFPSLVGRP---
-ILRAEER---NALVPDNIEIKDIMCGSEASEVRSLLQISY-------------PMENGI
IKNWEDMEHLWDYAFYEKMRTP-TEGKKILLTEPPMNPLKNRETMCDVMFEKYQFGGVYV
AIQAVLALYAQGLSSGVVVDSGDGVTHIVPVYESVVLNHLTRRLDVAGRDVTRNLINLLL
RRGYAFNRTADFETVRQIKEKLCYVSCDLALDTKLATETTTLVESYELPDGRVIKVGSER
FEAPECLFQPSLVDVEQPGVGETLFNTIQAADVDIRSSLFKAIVLSGGSSMYPGLPSRLE
REIKQLWLTRVLKGDPERFD----------------------KFKIRVEDPP--------
-----------RRRHM-----------------------VFIGGAVLANI----------
-----------MSDKDHMWISKQEWEEQGPR----VLEKLGPR-----------
>XP_024711497_Candida_pseudohaemulonis
MSFYECKDIIEEGDLVLAFVSRGLIKPFYVTKGEYLNTRFGSFEHDRMVGMKYGSQMAGA
NDKGFVHLLQPSPELWTISLPHRTQIVYTPDSSYIIQRLGITSGSRVIEAGTGSASFTHS
FARTVAQDGRLFTYEFHEPRFLEAQKELNEHGLLQVNTIATHRDVCNGGFEISDLPEKFS
LNGSINADSVFLDLPSPWTAIPHLPKVVSQTSRVGICCFSPCIEQVDKTIEALEANGWTS
IEMVEIQGRRYEARKEMVKDLQDVVKRLKDIQGRKTLGIESRRLARVGDKKKENQGIKRD
IREVESEDTALPEPKPKSFNPFGKGIRIKEGDEQFKWKQVTKIEPEIKTHTSYLTLLLTL
---VLDQGTGFVKIGRAG------------------------TNFPDHTFPSLVGRP---
-ILRAEER---NALVPDNIEIKDIMCGSEASEVRSLLQISY-------------PMENGI
IKNWEDMEHLWDYAFYEKMRTP-TEGKKILLTEPPMNPLKNRETMCDVMFEKYQFGGVYV
AIQAVLALYAQGLSSGVVVDSGDGVTHIVPVYESVVLNHLTRRLDVAGRDVTRNLINLLL
RRGYAFNRTADFETVRQIKEKLCYVSCDLALDTKLATETTTLVETYELPDGRVIKVGSER
FEAPECLFQPSLVDVEQPGVGETLFNTIQAADVDIRSSLFKAIVLSGGSSMYPGLPSRLE
RELKQLWLTRVLKGDPSRFD----------------------KFKIRVEDPP--------
-----------RRRHM-----------------------VFIGGAVLANI----------
-----------MSDKDHMWISKQEWEEQGPR----VLEKLGPR-----------
>XP_025335912_Candida_duobushaemulonis
------------------------------------------------------------
--------MEGTP-----------------------------------------------
------------------------------------------------------------
------------------------------------------------------------
------------------------------------------------------------
-----------------------------------------------------------I
---VLDQGTGFVKIGRAG------------------------TNFPDHTFPSLVGRP---
-ILRAEER---NALVPDNIEIKDIMCGSEASEVRSLLQISY-------------PMENGI
IKNWEDMEHLWDYAFYEKMRTP-TEGKKILLTEPPMNPLKNRETMCDVMFEKYQFGGVYV
AIQAVLALYAQGLSSGVVVDSGDGVTHIVPVYESVVLNHLTRRLDVAGRDVTRNLINLLL
RRGYAFNRTADFETVRQIKEKLCYVSCDLALDTKLATETTTLVETYELPDGRVIKVGSER
FEAPECLFQPNLVDVEQPGVGETLFNTIQAADVDIRSSLFKAIVLSGGSSMYPGLPSRLE
RELKQLWLTRVLKGDPSRFD----------------------KFKIRVEDPP--------
-----------RRRHM-----------------------VFIGGAVLANI----------
-----------MSDKDHMWISKQEWEEQGPR----VLEKLGPR-----------
>XP_028888847_Candida_auris
------------------------------------------------------------
--------MDTTP-----------------------------------------------
------------------------------------------------------------
------------------------------------------------------------
------------------------------------------------------------
-----------------------------------------------------------I
---VLDQGTGFVKIGRAG------------------------TNFPDHTFPSLVGRP---
-ILRAEER---NALVPDNIEIKDIMCGTEASEVRSLLQISY-------------PMENGI
IKNWEDMEHLWDYAFYEKMRTP-TEGKKILLTEPPMNPLKNRETMCDVMFEKYQFGGVYV
AIQAVLALYAQGLSSGVVVDSGDGVTHIVPVYESVVLNHLTRRLDVAGRDVTRNLINLLL
RRGYAFNRTADFETVRQIKEKLCYVSCDLALDHKLATETTTLVETYELPDGRVIKVGSER
FEAPECLFQPNLVDVEQPGVGETLFNTIQAADVDIRSSLFKAIVLSGGSSMYPGLPSRLE
KELKQLWLTRVLKGDPSRFD----------------------KFKIRVEDPP--------
-----------RRRHM-----------------------VFIGGAVLANI----------
-----------MSDKDHMWISKQEWEEQGPR----VLEKLGPR-----------
>NP_010255_Saccharomyces_cerevisiae
------------------------------------------------------------
-------MDPHNP-----------------------------------------------
------------------------------------------------------------
------------------------------------------------------------
------------------------------------------------------------
-----------------------------------------------------------I
---VLDQGTGFVKIGRAG------------------------ENFPDYTFPSIVGRP---
-ILRAEERA--SVATP----LKDIMIGDEASEVRSYLQISY-------------PMENGI
IKNWTDMELLWDYAFFEQMKLPSTSNGKILLTEPPMNPLKNREKMCEVMFEKYDFGGVYV
AIQAVLALYAQGLSSGVVVDSGDGVTHIVPVYESVVLSHLTRRLDVAGRDVTRHLIDLLS
RRGYAFNRTADFETVRQIKEKLCYVSYDLDLDTKLARETTALVESYELPDGRTIKVGQER
FEAPECLFQPGLVDVEQPGVGELLFNTVQSADVDIRSSLYKAIVLSGGSSMYPGLPSRLE
KELKQLWFSRVLHNDPSRLD----------------------KFKVRIEDPP--------
-----------RRKHM-----------------------VFIGGAVLASI----------
-----------MADKDHMWLSKQEWQESGPS----AMTKFGPR-----------
>XP_018222501_Saccharomyces_eubayanus
------------------------------------------------------------
------------------------------------------------------------
------------------------------------------------------------
------------------------------------------------------------
------------------------------------------------------------
------------------------------------------------------------
----------MCKAGFAG------------------------DDAPRAVFPSIVGRPRHQ
GIMVGMGQ-------------KDSYVGDEAQSKRGILTLRY-------------PIEHGI
VTNWDDMEKIWHHTFYNELRVA-PEEHPVLLTEAPMNPKSNREKMTQIMFETFNVPAFYV
SIQAVLSLYSSGRTTGIVLDSGDGVTHVVPIYAGFSLPHAILRIDLAGRDLTDYLMKILS
ERGYSFSTTAEREIVRDIKEKLCYVALDFEQEMQTAAQSSSIEKSYELPDGQVITIGNER
FRAPEALFHPSVLGLESAGIDQTTYNSIMKCDVDVRKELYGNIVMSGGTTMFPGIAERMQ
KEITAL--------APS-------------------------SMKVKIIAPP--------
-----------ERKYS-----------------------VWIGGSILASL----------
------------TTFQQMWISKQEYDESGPS---IVHHKCF-------------
>XP_033765232_Saccharomyces_paradoxus
------------------------------------------------------------
-------MDPHNP-----------------------------------------------
------------------------------------------------------------
------------------------------------------------------------
------------------------------------------------------------
-----------------------------------------------------------I
---VLDQGTGFVKIGRAG------------------------ENFPDYTFPSIVGRP---
-ILRAEERA--SVTTP----LKDIMIGDEASEVRSYLQISY-------------PMENGI
IKNWTDMELLWDYAFFEQMKLPSTSNGKILLTEPPMNPLKNREKMCEVMFEKYDFGGVYV
AIQAVLALYAQGLSSGVVVDSGDGVTHIVPVYESVVLSHLTRRLDVAGRDVTRHLIDLLS
RRGYAFNRTADFETVRQIKEKLCYVSYDLDLDTKLARETTALVESYELPDGRTIKVGQER
FEAPECLFQPGLVDVEQPGVGELLFNTVQSADVDIRSSLYKAVVLSGGSSMYPGLPSRLE
KELKQLWFSRVLHNDPSRLD----------------------KFKVRIEDPP--------
-----------RRKHM-----------------------VFIGGAVLASI----------
-----------MADKDHMWLSKQEWQESGPA----AMTKFGPR-----------
>XP_003675710_Naumovozyma_castellii
------------------------------------------------------------
-------MDPHSP-----------------------------------------------
------------------------------------------------------------
------------------------------------------------------------
------------------------------------------------------------
-----------------------------------------------------------I
---VLDQGTGFVKIGRAG------------------------ENFPDYTFPSIVGRP---
-ILRAEERA--NITTP----LKDIMIGDEASEVRSYLQISY-------------PMENGI
IKNWTDMELLWDYAFFEQMKLPTTSNGKILLTEPPMNPTKNREKMCEVMFEKYDFGGVYV
AIQAVLALYAQGLSSGVVVDSGDGVTHIVPVYESVVLGHLTRRLDVAGRDVTRHLIDLLS
RRGYAFNRTADFETVRQIKEKLCYVSYDLDLDTKLARETTTLVESYELPDGRTIKVGQER
FEAPECLFQPGLVDVEQPGMGELLFDTVQSADVDVRSALYKAIVLSGGSSMYPGLPSRLE
KELKQLWFTRVLRNDPTRLD----------------------KFKVRIEDPP--------
-----------RRKHM-----------------------VFIGGAVLASI----------
-----------MADKDHMWLSKQEWQESGAA----SMVKFGPRQ----------
>XP_003671310_Naumovozyma_dairenensis
------------------------------------------------------------
-------MDPHSP-----------------------------------------------
------------------------------------------------------------
------------------------------------------------------------
------------------------------------------------------------
-----------------------------------------------------------I
---VLDQGTGFVKIGRAG------------------------ENFPDYTFPSIVGRP---
-ILRAEERA--NITTP----LRDIMIGDEASDVRSYLQISY-------------PMENGI
IKNWTDMELLWDYAFFNQMKLNNTSGGKILLTEPPMNPLKNREKMCEVMFEKYDFGGVYV
AIQAVLALYAQGLSSGVVVDSGDGVTHIVPVYESVVLNHLTRRLDVAGRDVTRHLIDLLS
RRGYAFNRTADFETVRQIKEKLCYVSYDLDLDTKLARETTTLVESYELPDGRTIKVGQER
FEAPECLFQPGLVDVEQPGVGELLFNTIQSADVDVRSALYKAIVLSGGSSMYPGLPSRLE
KELKQLWYTRVLHNDPSRLD----------------------KFKVRIEDPP--------
-----------RRKHM-----------------------VFIGGAVLASI----------
-----------MADKDHMWLSKQEWYEGGAA----AMAKFGPR-----------
>XP_003956234_Kazachstania_africana
------------------------------------------------------------
------------------------------------------------------------
------------------------------------------------------------
------------------------------------------------------------
------------------------------------------------------------
------------------------------------------------------------
------------------------------------------------------------
------------------------MIGGEASEVRSYLQISY-------------PMENGI
IKNWTDMELLWDYAFYEQMKLPDTSNGKILLTEPPMNPIKNREKMCEVMFEKYNFGGVYV
AIQAVLALYAQGLSSGVVVDSGDGVTHIVPVYESVVLNHLTRRLDVAGRDVTRNLIDLLS
RRGYAFNRTADFETVRQIKEKLCYVSYDLDLDTKLARETTTLVESYELPDGRVIKVGSER
FEAPECLFQPNLVDVEQAGVGELLFNTIQSADVDIRSTLFKAIVLSGGSSMYPGLPSRLE
KELKQLWFTRVLHNDPTRLD----------------------KFKVRIEDPP--------
-----------RRKHM-----------------------VFIGGAVLANI----------
-----------MADKDHMWLSKQEWEESGPA----AMAKFGPR-----------
>XP_022466723_Kazachstania_naganishii
------------------------------------------------------------
-------MDPHSP-----------------------------------------------
------------------------------------------------------------
------------------------------------------------------------
------------------------------------------------------------
-----------------------------------------------------------I
---VLDQGTGFVKIGRAG------------------------ENFPDFTFPSIVGRP---
-ILRAEERSFMDSKTP----IKDIMVGEEASDVRSYLQISY-------------PMENGI
IKHWTDMELLWDHAFFEKMKLPSTSGGKILLTEPPMNPLKNREMMCQVMFEKYDFGGVYV
AIQAVLALYAQGLSSGVVVDSGDGVTHIVPVYESVVLNHLTRRLDVAGRDVTRHLIDLLS
RRGYAFNRSADFETVRQIKEKLSYVSYDLDFDTKLARETTTLVENYELPDGRIIKVGQER
FEAPECLFQPNLVDVEQPGVGELLFNTIQSADVDIRSSLYKAIVLSGGSSMYPGLPSRLE
KELKQLWFTRVLKNDPSRLD----------------------KFKVRIEDPP--------
-----------RRKHM-----------------------VFIGGAVLANI----------
-----------MADKDHMWLSKQEWEESGAQ----AMAKFGPR-----------
>XP_448294_Candida_glabrata
------------------------------------------------------------
-------MDPHNP-----------------------------------------------
------------------------------------------------------------
------------------------------------------------------------
------------------------------------------------------------
-----------------------------------------------------------I
---VLDQGTGFVKIGRAG------------------------ENFPDYTFPSIVGRP---
-ILRAEERA--TINKP----LKDIMIGDEASDVRSYLQISY-------------PMENGI
IKNWTDMELLWDYAFFNQMQLPTTSGGKILLTEPPMNPVKNREQMCEVMFEKYDFGGVYV
AIQAVLALYAQGLSSGVVVDSGDGVTHIVPVYESVVLNHLTRRLDVAGRDVTRHLIDLLS
RRGYAFNRSADFETVRQIKEKLCYVSYDLDLDTKLARETTTLVENYELPDGRIIKVGQER
FEAPECLFQPNLVDVEQAGIGELLFNTIQSADVDVRSSLYKAIVLSGGSSMYPGLPSRLE
KELKQLWFTRVLNNDPTRLD----------------------KFKVRIEDPP--------
-----------RRRHM-----------------------VFIGGAVLASI----------
-----------MADKDHMWLTKQEWRESGAA----AMSKFGPR-----------
>XP_004181150_Tetrapisispora_blattae
------------------------------------------------------------
-------MDPHSP-----------------------------------------------
------------------------------------------------------------
------------------------------------------------------------
------------------------------------------------------------
-----------------------------------------------------------I
---VLDQGTGFVKIGRAG------------------------ENFPDYTFPSIVGRP---
-ILRAEERG--TISTP----LKDIMIGDEASEVRSYLQISY-------------PMENGI
IKNWTDMELLWDYAFFNQMKLPTTSGGKVLLTEPPMNPVKNRERMCEVMFERYDFGGVYV
AIQAVLALYAQGLSSGVVVDSGDGVTHIVPVYESVVLNHLTRRLDVAGRDVTRHLIDLLS
RRGYSFNRTADFETVRQIKEKVCYVSYDLNLDTKLARETTTLVQEYELPDGRIIKVGQER
FEAPECLFQPDLVDVESPGVGELLFNTIQSADIDVRSSLYKAIVLSGGSSMYPGLPSRLE
RELKQLWFTRILKGDAERLD----------------------KFKVRIEDPP--------
-----------RRKHM-----------------------VFIGGAVLANI----------
-----------MADKDHMWLSKQEWQENGAA----ALAKFGPR-----------
>XP_003683611_Tetrapisispora_phaffii
------------------------------------------------------------
-------MDPHSP-----------------------------------------------
------------------------------------------------------------
------------------------------------------------------------
------------------------------------------------------------
-----------------------------------------------------------I
---VLDQGTGFVKIGRAG------------------------ENFPDHTFPSIVGRP---
-ILRAEERG--NLNIP----LKDVMIGEEASAVRSYLQISY-------------PMENGI
IKNWTDMELLWDYAFYEQMKLPSTSGGKVLLTEPPLNPLKNREKMCEVMFEKYDFGGVYV
AIQAVLALYAQGLSSGVVIDSGDGVTHIVPVYESVVLNHLTRRLDVAGRDVTRHLIDLLS
RRGYAFNRTADFETVRQIKEKLCYVSYDLELDTKLARETTTLVENYELPDGRVIKVGQER
FEAAECLFQPNLVDVESAGVGELLFNTIQSADIDVRSSLYKAIVLSGGSSMYPGLPSRIE
KELKQLWYTRVLNNDPARLD----------------------KFKVRIEDPP--------
-----------RRKHM-----------------------VFIGGAVLASI----------
-----------MADKDHMWLSKQEWAESGPA----AMAKFGPR-----------
>XP_001643395_Vanderwaltozyma_polyspora
------------------------------------------------------------
-------MDPHSP-----------------------------------------------
------------------------------------------------------------
------------------------------------------------------------
------------------------------------------------------------
-----------------------------------------------------------I
---VLDQGTGFVKIGRAG------------------------ENFPDYTFPSIVGRP---
-ILRAEERA--SISTP----LKDIMIGDEASEVRSYLQISY-------------PMENGI
IKNWTDMELLWDYAFYEQMKLPSTSGGKVLLTEPPMNPLKNREQMCEVMFEKYDFGGVYV
AIQAVLALYAQGLSSGVVVDSGDGVTHIVPVYESVVLNHLTRRLDVAGRDVTRHLIDLLS
RRGYAFNRTADFETVRQIKEKLCYVSYDLDLDTRLARETTTLVEKYELPDGRIIKVGQER
FEAPECLFQPNLVDVESAGVGELLFNTIQSADVDVRSSLYKAIVLSGGSSMYPGLPSRLE
KELKQLWFTRVLNKDPSRLD----------------------KFKVRIEDPP--------
-----------RRKHM-----------------------VFIGGAVLANI----------
-----------MADKDHMWLSKQEWQESGPA----AMSKFGPR-----------
>XP_003681256_Torulaspora_delbrueckii
------------------------------------------------------------
-------MDPHNP-----------------------------------------------
------------------------------------------------------------
------------------------------------------------------------
------------------------------------------------------------
-----------------------------------------------------------I
---VLDQGTGFVKIGRAG------------------------ENFPDHTFPSIVGRP---
-ILRAEERA--NVSTP----LKDIMIGDEASDVRSYLQISY-------------PMENGI
IKNWTDMELLWDYAFFDQMKLPTTSNGKILLTEPPMNPVKNREQMCEVMFEKYDFGGVYV
AIQAVLALYAQGLSSGVVVDSGDGVTHIVPVYESVVLNHLTRRLDVAGRDVTRHLIDLLS
RRGYAFNRSADFETVRQIKEKVCYVSYDLDLDTKLARETTTLVENYELPDGRVIKVGQER
FEAPECLFQPSLVDVEQAGVGELLFNTIQTADVDIRSALYRAIVLSGGSSMYPGLPSRLE
KELKQLWFTRVLHNDASRLD----------------------KFKVRIEDPP--------
-----------RRKHM-----------------------VFIGGAVLANI----------
-----------MADKDHMWLSKQEWQESGPA----AMAKFGPR-----------
>XP_037143652_Zygotorulaspora_mrakii
------------------------------------------------------------
-------MDPHNP-----------------------------------------------
------------------------------------------------------------
------------------------------------------------------------
------------------------------------------------------------
-----------------------------------------------------------I
---VLDQGTGFVKIGRAG------------------------ENFPDFTFPSIVGRP---
-ILRAEERA--NVSTP----LKDIMIGDEASEVRSYLQISY-------------PMENGI
IKNWTDMELLWDYAFYNQMKLPSTSNGKILLTEPPMNPIKNREQMCEVMFEKYDFGGVYV
AIQAVLALYAQGLSSGVVVDSGDGVTHIVPVYESVVLNHLTRRLDVAGRDVTRHMIDLLS
RRGYNFNRSADFETVRQMKEKVCYVSYDLDLDSKLARETTTLVENYELPDGRVIKVGQER
FEAPECLFQPSLVDVEQPGVGEMLFNTVQSADVDIRSALYRAIVLSGGSSMYPGLPSRLE
KELKQLWFTRVLHKDPSRLE----------------------KFKVRIEDPP--------
-----------RRKHM-----------------------VFIGGAVLANI----------
-----------MADKDHMWLSKQEWHENGPA----AMAKFGPR-----------
>XP_002495165_Zygosaccharomyces_rouxii
------------------------------------------------------------
-------MDPHSP-----------------------------------------------
------------------------------------------------------------
------------------------------------------------------------
------------------------------------------------------------
-----------------------------------------------------------I
---VLDQGTGFVKIGRAG------------------------ENFPDYTFPSIVGRP---
-ILRAEERG--SISTP----LKDIMIGEEASDVRSYLQISY-------------PMENGI
IRNWQDMEHLWDYAFYNQMKFPSTSGGKILLTEPPMNPLKNRELMCEVMFEKYDFGGVYV
AIQAVLALYAQGLSSGVVVDSGDGVTHIVPVYESVVLNHLTRRLDVAGRDVTRHLIDLLS
RRGYAFNRSADFETVRQIKEKLSYVSYDLNLDTKLARETTVLVENYELPDGRVIKVGQER
FEAPECLFQPDLVDVEQPGIGELLFNTIQSADVDIRSSLYRAIVLSGGSSMYPGLPSRLE
KELKQLWYTRILRGDAARLD----------------------KFKVKIEDPP--------
-----------RRKHM-----------------------VFIGGAVLASI----------
-----------MAEKDHMWLTKEEWHESGPA----AMAKFGPR-----------
>XP_003646821_Eremothecium_cymbalariae
------------------------------------------------------------
-------MDPYVP-----------------------------------------------
------------------------------------------------------------
------------------------------------------------------------
------------------------------------------------------------
-----------------------------------------------------------I
---VLDQGTGFVKIGRAG------------------------ENFPDYTFPSIVGRP---
-ILRAGERS--NISTP----LKDIMIGDEASNVRSYLQISY-------------PMENGI
IKNWADMEQLWDYAFYDQMKIPSTAGHKVLLTEPPMNPLKNREQMCEVMFEKYDFGGVYV
AIQAVLALYAQGLSSGVVVDSGDGVTHIVPVYESVVLNHLTRRLDVAGRDVTRYLIDLLS
RRGYAFNKTADFETVRQIKEKLCYVSYDLDLDTKLAHETTTLVETYELPDGRVIKVGSER
FEAPECLFQPSLVDVEQQGIGEMLFSTIQSADVDIISALYRAIVLSGGSSMYPGLPSRLE
KELKQLWFTRVLKNDPARLD----------------------KFKVRIEDPP--------
-----------RRKHM-----------------------VFTGGAVLANI----------
-----------MADKDHMWLTKKEWEEMGPA----AMSKFGPR-----------
>NP_984412_Eremothecium_gossypii
------------------------------------------------------------
-------MDPQKP-----------------------------------------------
------------------------------------------------------------
------------------------------------------------------------
------------------------------------------------------------
-----------------------------------------------------------I
---VLDQGTGFVKIGRAG------------------------ENFPDYTFPSIVGRP---
-ILRADERA--NVSTP----LKDIMIGDEASQVRSYLQISY-------------PMENGI
IRDWADMELLWDYAFYEQMKLPSTSGGKVLLTEPPMNPLRNREQMCEVMFEKYDFGGVYV
GIQAVLALYAQGLSSGVVVDSGDGVTHIVPVYESVVLNHLTRRLDVAGRDMTRYLIDLLS
RRGYAFNKTADFETVRQIKEKLCYVSYDLDLDTRLAQETTTLVEQYELPDGRVIKVGSER
FEAPECLFQPSLVDVEQPGIGEMLFNTIQSADVDIVSTLYKAIVLSGGSSMYPGLPSRLE
KELKQLWFTRVLKNDPTRLE----------------------KFKVRIEDPP--------
-----------RRKHM-----------------------VFTGGAVLASI----------
-----------MADKEHMWLTKQEWEESGPA----SMSKFGPR-----------
>XP_452368_Kluyveromyces_lactis
------------------------------------------------------------
-------MDPHTP-----------------------------------------------
------------------------------------------------------------
------------------------------------------------------------
------------------------------------------------------------
-----------------------------------------------------------I
---VLDQGTGFVKIGRAG------------------------ENFPDYTFPSIVGRP---
-ILRAEERG--HASTP----LKDIMIGDEASEVRSYLQISY-------------PMENGI
IRNWADMELLWDYAFFEQMKLPTTSGGKVLLTEPPMNPIKNREQMCEVMFEKYDFGGTYV
AIQAVLALYAQGLSSGVVVDSGDGVTHIVPVYESVVLNHLTRRLDVAGRDVTRHLIDLLS
RRGYAFNRTADFETVRQIKEKLCYVSYDLDLDTKLARETTTLVESYELPDGRVIKVGPER
FEAPECLFQPSLVDVEQPGVGELLFNTIQAADVDIRTSLYKAIVLSGGSSMYPGLPSRLE
KELKQLWFTRVLRNDPTRLD----------------------KFKVRIEDPP--------
-----------RRKHM-----------------------VFIGGAVLANI----------
-----------MADKDHMWLSKQEWHEIGPA----AMSKFGPR-----------
>XP_022673709_Kluyveromyces_marxianus
------------------------------------------------------------
-------MDPHTP-----------------------------------------------
------------------------------------------------------------
------------------------------------------------------------
------------------------------------------------------------
-----------------------------------------------------------I
---VLDQGTGFLKIGRAG------------------------ENFPDFTFPSIVGRP---
-ILRAEERG--HVSTP----LKDIMIGDEASAVRSYLQISY-------------PMENGI
IRNWADMELLWDYAFFDQMKLPTTSGGKVLLTEPPMNPIKNREQMCEVMFEKYDFGGTYV
AIQAVLALYAQGLSSGVVVDSGDGVTHIVPVYESVVLNHLTRRLDVAGRDVTRHLIDLLS
RRGYAFNRTADFETVRQMKEKLCYVSYDLDLDTKLARETTTLVESYELPDGRVIKVGPER
FEAPECLFQPSLVDVEQPGVGELLFNTIQSADVDIRTSLYKAIVLSGGSSMYPGLPSRLE
KELKQLWFTRVLRNDPTRLD----------------------KFKVRIEDPP--------
-----------RRKHM-----------------------VFIGGAVLANI----------
-----------MADKDHMWLSKQEWHEIGPA----AMSKFGPR-----------
>XP_022630727_Lachancea_lanzarotensis
------------------------------------------------------------
-------MDPRSP-----------------------------------------------
------------------------------------------------------------
------------------------------------------------------------
------------------------------------------------------------
-----------------------------------------------------------I
---VLDQGTGFVKIGRAG------------------------ENFPDYTFPSIVGRP---
-ILRAEERA--NVSTP----LKDVMIGDEASAVRSYLQISY-------------PMENGI
IKNWADMELLWDYAFYDQMKLPSLSGGKVLLTEPPMNPVKNREQMCEVMFEKYDFGGVYV
AIQAVLALYAQGLSSGVVVDSGDGVTHIVPVYESVVLNHLTRRLDVAGRDVTRHLIDLLS
RRGYAFNRSADFETVRQIKEKLSYVSYDLDLDTKLARETTTLVENYELPDGRVIKVGSER
FEAPECLFQPNLVDVEQPGVGEMLFNTIQAADVDIRSALYRAIVLSGGSSMYPGLPSRLE
KELKQLWFTRVLRNDPSRLE----------------------KFKVRIEDPP--------
-----------RRKHM-----------------------VFIGGAVLANI----------
-----------MADKDHMWLTKQEWQEMGPA----AMSKFGPR-----------
>XP_002554486_Lachancea_thermotolerans
------------------------------------------------------------
-------MDLRTP-----------------------------------------------
------------------------------------------------------------
------------------------------------------------------------
------------------------------------------------------------
-----------------------------------------------------------I
---VLDQGTGFVKIGRAG------------------------ENFPDYTFPSIVGRP---
-ILRAEERA--NVVTP----LKDIMIGDEASAVRSYLQISY-------------PMENGV
IKNWSDMELLWDYAFYDQMKLPSTSGGKVMLTEPPMNPLRNREQMCEVMFEKYDFGGVYV
AIQAVLALYAQGLSSGVVVDSGDGVTHIVPVYESVVLNHLTRRLDVAGRDVTRHLIDLLS
RRGYAFNRSADFETVRQIKEKLSYVSYDLDLDTKLARETTTLVENYELPDGRVIKVGSER
FEAPECLFQPNLVDVEQPGVGEMLFNTIQAADVDVRSALYRAIVLSGGSSMYPGLPSRLE
KELKQLWFTRVLRNDPSRLE----------------------KFKVRIEDPP--------
-----------RRKHM-----------------------VFIGGAVLANI----------
-----------MADKDHMWLSKQEWQEMGPS----AMSKFGPR-----------
>XP_020061095_Aspergillus_aculeatus
------------------------------------------------------------
--------MADMP-----------------------------------------------
------------------------------------------------------------
------------------------------------------------------------
------------------------------------------------------------
-----------------------------------------------------------I
---VLDGGTGFLKVGYAA------------------------QNFPEHQFPSIVGRP---
-ILRTEEQA-------GDIVVKDIMCGDEAAAARSMLQITY-------------PMENGI
VKRWDDMQHLWNYTFYEKMKID-PTGRKILLTEPPMNPLKNREQMAEVMLEGYNFGGVYV
AIQAVLALYAQGLSSGVVVDSGDGVTHIIPVYESTVLNHHIRRLDVAGRDVTRNLIALLL
RRGYALNRTADFETVRQIKEKLCYVSYDLELDKKLSEDTTVLVESYTLPDGRVIRVGSER
FEAPECLFQPHLVDVDQPGIAELLFNTIQGADVDVRSSLYKAIVLSGGSSMYPGLPSRLE
KELKQLWLTRVLQGNPERLN----------------------KFKVRIEDPP--------
-----------RRRHM-----------------------VFLGGAVLANL----------
-----------IADKEDMWVTKQEWEEQGAR----ALAKLGPR-----------
>XP_001268922_Aspergillus_clavatus
------------------------------------------------------------
--------MAEMP-----------------------------------------------
------------------------------------------------------------
------------------------------------------------------------
------------------------------------------------------------
-----------------------------------------------------------I
---VLDGGTGFLKVGYAA------------------------QNFPEHQFPSIVGRP---
-ILRTEEQA-------GDIVVKDIMCGDEAAAARSMLQISY-------------PMENGI
VKKWDDMQHLWNYTFYEKMKID-PTGRKILLTEPPMNPLKNREKMCEVMLEDYGFGGVYV
AIQAVLALYAQGLSSGVVVDSGDGVTHIIPVYESTVLKHHIRRLDVAGRDVTRNLIALLL
RRGYALNRTADFETVRQIKEKLCYVSYDLELDKKLSEDTTVLVESYTLPDGRVIRVGSER
FEAPECLFQPHLVDVDQPGMAELLFNTIQGADVDVRSSLYKAIVLSGGSSMYPGLPSRLE
KELKQLWLTRVLHGDPERLGVRGPSQSTNAKVSGETNSTLLQKFKVRIEDPP--------
-----------RRRHM-----------------------VFLGGAVLANL----------
-----------IADKEDMWVSKQEWEEQGVR----ALAKLGTS-----------
>XP_001264426_Aspergillus_fischeri
------------------------------------------------------------
--------MADMP-----------------------------------------------
------------------------------------------------------------
------------------------------------------------------------
------------------------------------------------------------
-----------------------------------------------------------I
---VLDGGTGFLKVGYAA------------------------QNFPEHQFPSIVGRP---
-ILRTEEQA-------GDIVVKDIMCGDEAAAARSMLQISY-------------PMENGI
VKKWDDMQHLWNYTFYEKMKID-PTGRKILLTEPPMNPLKNREKMCEVMLEQYNFGGVYV
AIQAVLALYAQGLSSGVVVDSGDGVTHIIPVYESTVLKHHIRRLDVAGRDVTRNLIALLL
RRGYALNRTADFETVRQIKEKLCYVSYDLELDKKLSEDTTVLVESYTLPDGRVIRVGSER
FEAPECLFQPHLVDVDQPGMAELLFNTIQGADVDVRSSLYKAIVLSGGSSMYPGLPSRLE
KELKQLWLTRVLQGDPERLG----------------------KFKVRIEDPP--------
-----------RRRHM-----------------------VFLGGAVLANL----------
-----------IADKEDMWVSKQEWEEQGVR----ALAKLGTS-----------
>XP_041145985_Aspergillus_flavus
------------------------------------------------------------
--------MAEMP-----------------------------------------------
------------------------------------------------------------
------------------------------------------------------------
------------------------------------------------------------
-----------------------------------------------------------I
---VLDGGTGFLKVGYAA------------------------QNFPEHQFPSIVGRP---
-ILRTEEQA-------GDIVVKDIMCGDEAAAARSMLQISY-------------PMENGI
VKNWDDMQHLWNFTFYEKLGID-PTGRKILLTEPPMNPLKNREKMAEVMLEGYNFGGVYV
AIQAVLALYAQGLSSGVVVDSGDGVTHIIPVYESTVLNHHIRRLDVAGRDVTRNMIALLL
RRGYALNRTADFETVRQIKEKLCYVSYDLELDKKLSEDTTVLVESYTLPDGRVIRVGSER
FEAPECLFQPHLVDVDQPGIAEMLFNTIQGADVDVRSSLYKAIVLSGGSSMYPGLPSRLE
KELKQLWLTRVLHGDPERLN----------------------KFKVRIEDPP--------
-----------RRRHM-----------------------VFLGGAVLANL----------
-----------IADKEDMWVTKQEWQEQGAR----ALDKLGPR-----------
>XP_752703_Aspergillus_fumigatus
------------------------------------------------------------
--------MADMP-----------------------------------------------
------------------------------------------------------------
------------------------------------------------------------
------------------------------------------------------------
-----------------------------------------------------------I
---VLDGGTGFLKVGYAA------------------------QNFPEHQFPSIVGRP---
-ILRTEEQA-------GDIVVKDIMCGDEAAAARSMLQISY-------------PMENGI
VKKWDDMQHLWNYTFYEKMKID-PTGRKILLTEPPMNPLKNREKMCEVMLEQYNFGGVYV
AIQAVLALYAQGLSSGVVVDSGDGVTHIIPVYESTVLKHHIRRLDVAGRDVTRNLIALLL
RRGYALNRTADFETVRQIKEKLCYVSYDLELDKKLSEDTTVLVESYTLPDGRVIRVGSER
FEAPECLFQPHLVDVDQPGMAELLFNTIQGADVDVRSSLYKAIVLSGGSSMYPGLPSRLE
KELKQLWLTRVLQGDPERLG----------------------KFKVRIEDPP--------
-----------RRRHM-----------------------VFLGGAVLANL----------
-----------IADKEDMWVSKQEWEEQGVR----ALAKLGTS-----------
>XP_658277_Aspergillus_nidulans
------------------------------------------------------------
-----------MP-----------------------------------------------
------------------------------------------------------------
------------------------------------------------------------
------------------------------------------------------------
-----------------------------------------------------------I
---VLDGGTGFLKVGYAAQVRLSSPRVSLLSLGLRNDFTLILQNFPEHQFPSIVGRP---
-ILRTEEQA-------GDIVVKDIMCGDEAAAARSMLQISY-------------PMENGI
VKKWDDMQHLWNYTFYDKMKID-PTGRKILLTEPPMNPLKNREQMAEIMLEHYNFGGVYV
AIQAVLALYAQGLSSGVVVDSGDGVTHIIPVYESTVLNHHIRRLDVAGRDVTRNLIALLL
RRGYALNRTADFETVRQMKEKLAYVSCDLELDRKLSEETTVLVESYTLPDGRVIRVGSER
FEAPECLFQPHLVDVDQPGMAELLFNTIQGTDVDVRSSLYKAIVLSGGSSMYPGLPTRLE
KELKQLWLTRVLKGDPERLS----------------------KFKVRIEDPP--------
-----------RRRHM-----------------------VFLGGAVLANLVRSWFPFYCR
AHPFTYRIMKQIADKEDMWVTKQEWEEQGAR----ALAKLGPR-----------
>XP_001392755_Aspergillus_niger
------------------------------------------------------------
--------MADMP-----------------------------------------------
------------------------------------------------------------
------------------------------------------------------------
------------------------------------------------------------
-----------------------------------------------------------I
---VLDGGTGFLKVGYAA------------------------QNFPEHQFPSIVGRP---
-ILRTEEQA-------GDIVVKDIMCGDEAAAARSMLQITY-------------PMENGI
VKRWDDMQHLWNYTFYEKMKID-PTGRKILLTEPPMNPLKNREQMAEVMLEGYNFGGVYV
AIQAVLALYAQGLSSGVVVDSGDGVTHIIPVYESTVLNHHIRRLDVAGRDVTRNLIALLL
RRGYALNRTADFETVRQIKEKLCYVSYDLELDKKLSEDTTVLVESYTLPDGRVIRVGSER
FEAPECLFQPHLVDVDQPGIAELLFNTIQGADVDVRSSLYKAIVLSGGSSMYPGLPSRLE
KELKQLWLTRVLQGNPERLN----------------------KFKVRIEDPP--------
-----------RRRHM-----------------------VFLGGAVLANL----------
-----------IADKEDMWVTKQEWQEQGAR----ALAKLGPR-----------
>XP_015404208_Aspergillus_nomiae
------------------------------------------------------------
--------MAEMP-----------------------------------------------
------------------------------------------------------------
------------------------------------------------------------
------------------------------------------------------------
-----------------------------------------------------------I
---VLDGGTGFLKVGYAA------------------------QNFPEHQFPSIVGRP---
-ILRTEEQA-------GDIVVKDIMCGDEAAAARSMLQISY-------------PMENGI
VKNWDDMQHLWNYTFYEKLGID-PTGRKILLTEPPMNPLKNREKMAEVMLEGYNFGGVYV
AIQAVLALYAQGLSSGVVVDSGDGVTHIIPVYESTVLNHHIRRLDVAGRDVTRNMIALLL
RRGYALNRTADFETVRQIKEKLCYVSYDLELDKQLSEDTTVLVESYTLPDGRVIRVGSER
FEAPECLFQPHLVDVDQPGIAEMLFNTIQGADVDVRSSLYKAIVLSGGSSMYPGLPSRLE
KELKQLWLTRVLHGDPERLN----------------------KFKVRIEDPP--------
-----------RRRHM-----------------------VFLGGAVLANL----------
-----------IADKEDMWVSKQEWQEQGAR----ALEKLGPR-----------
>XP_001727548_Aspergillus_oryzae
------------------------------------------------------------
--------MAEMP-----------------------------------------------
------------------------------------------------------------
------------------------------------------------------------
------------------------------------------------------------
-----------------------------------------------------------I
---VLDGGTGFLKVGYAA------------------------QNFPEHQFPSIVGRP---
-ILRTEEQA-------GDIVVKDIMCGDEAAAARSMLQISY-------------PMENGI
VKNWDDMQHLWNFTFYEKLGID-PTGRKILLTEPPMNPLKNREKMAEVMLEGYNFGGVYV
AIQAVLALYAQGLSSGVVVDSGDGVTHIIPVYESTVLNHHIRRLDVAGRDVTRNMIALLL
RRGYALNRTADFETVRQIKEKLCYVSYDLELDKKLSEDTTVLVESYTLPDGRVIRVGSER
FEAPECLFQPHLVDVDQPGIAEMLFNTIQGADVDVRSSLYKAIVLSGGSSMYPGLPSRLE
KELKQLWLTRVLHGDPERLN----------------------KFKVRIEDPP--------
-----------RRRHM-----------------------VFLGGAVLANL----------
-----------IADKEDMWVTKQEWQEQGAR----ALDKLGPR-----------
>XP_040636046_Aspergillus_ruber
------------------------------------------------------------
--------MAEMP-----------------------------------------------
------------------------------------------------------------
------------------------------------------------------------
------------------------------------------------------------
-----------------------------------------------------------I
---VLDGGTGFLKVGYAA------------------------QNFPEHQFPSIVGRP---
-ILRTEEQA-------GDIVVKDIMCGDEAAAARSMLQISY-------------PMENGI
VKKWDDMQHLWNYTFYDKMNID-PTGRKILLTEPPMNPLKNRERMAETMLEGYNFGGVYV
AIQAVLALYAQGLSSGVVVDSGDGVTHIIPVYESTVLNHHIRRLDVAGRDVTRNLIALLL
RRGYALNRTADFETVRQIKEKLCYVSYDLELDKQLSEDTTVLVESYTLPDGRVIRVGSER
FEAPECLFQPHLVDVDQPGIAEMLFNTIQGADVDVRSSLYRAVVLSGGSSMYPGLPSRLE
KEVKQLWLTRVLQGDPERLN----------------------KFKVRIEDPP--------
-----------RRRHM-----------------------VFLGGAVLANL----------
-----------IADKEDMWVTKAEWEEQGAR----ALEKLGPR-----------
>XP_040706578_Aspergillus_sydowii
------------------------------------------------------------
--------MADMP-----------------------------------------------
------------------------------------------------------------
------------------------------------------------------------
------------------------------------------------------------
-----------------------------------------------------------I
---VLDGGTGFLKVGYAA------------------------QNFPEHQFPSIVGRP---
-ILRTEEQS-------GDIVVKDIMCGDEAAAARSMLQITY-------------PMENGI
VKRWDDMQHLWNYTFYDKMKID-PTGRKILLTEPPMNPLKNREQMAEVMLEQYNFGGVYV
AIQAVLALYAQGLSSGVVVDSGDGVTHIIPVYESTVLNHHIRRLDVAGRDVTRNLIALLL
RRGYALNRTADFETVRQIKEKLAYVSCDLELDRKLSEDTTVLVESYTLPDGRVIRVGSER
FEAPECLFQPHLVDVDQPGVAELLFNTIQGTDVDVRSSLYKAIVLSGGSSMYPGLPTRLE
KELKQLWLTRVLKGDPERLN----------------------KFKVRIEDPP--------
-----------RRRHM-----------------------VFLGGAVLANL----------
-----------IADKEDMWVSKQEWQEQGAR----ALAKLGPR-----------
>XP_001210622_Aspergillus_terreus
------------------------------------------------------------
--------MADMP-----------------------------------------------
------------------------------------------------------------
------------------------------------------------------------
------------------------------------------------------------
-----------------------------------------------------------I
---VLDGGTGFLKVGYAA------------------------QNFPEHQFPSIVGRP---
-ILRTEEQA-------GDIVVKDIMCGDEAAAARSMLQISY-------------PMENGI
VKKWDDMQHLWNYTFYEKMKID-PTGRKILLTEPPMNPLKNREQMCEVMLEGYNFGGVYV
AIQAVLALYAQGLSSGVVVDSGDGVTHIIPVYESTVLNHHIRRLDVAGRDVTRNLIALLL
RRGYALNRTADFETVRQIKEKLCYVSYDLQLDKKLSEDTTVLVESYTLPDGRVIRVGSER
FEAPECLFQPHLVDVDQPGIAEMLFNTIQGADVDVRSSLYKAIVLSGGSSMYPGLPSRLE
KELKQLWLTRVLQGDPERLNVCGAFPRFRRHLLTPMQ-----KFKVRIEDPP--------
-----------RRRHM-----------------------VFLGGAVLANL----------
-----------IADKEDMWVTKQEWEEQGAR----ALAKLGPR-----------
>XP_022491766_Penicillium_arizonense
------------------------------------------------------------
--------MADMP-----------------------------------------------
------------------------------------------------------------
------------------------------------------------------------
------------------------------------------------------------
-----------------------------------------------------------I
---VLDGGTGFLKVGYAA------------------------QNFPEHQFPSIVGRP---
-ILRTEEQS-------NDFVLKDIMCGDEAAAARSMLQISY-------------PMENGI
VKKWDDMQHLWNYTFYDKMKID-PAGRKILLTEPPMNPLKNREQMAEVMLEGYGFGGVYV
AIQAVLALYAQGLSSGVVVDSGDGVTHIIPVYESTVLNHHIRRLDVAGRDVTRNLIALLL
RRGYALNRTADFETVRQIKEKLAYVSYDLELDKKLSEDTTVLVESYTLPDGRVIRVGSER
FEAPECLFQPHLVDVDQPGIAEMLFNCIQGADVDVRSSLYKAIVLSGGSSMYPGLPSRLE
KELKQLWLTRVLGGDPERLN----------------------KFKVRIEDPP--------
-----------RRRHM-----------------------VFLGGAVLANL----------
-----------IADKEDMWVSKQEWQEQGAR----ALDKLGPR-----------
>XP_014536233_Penicillium_digitatum
------------------------------------------------------------
--------MTEMP-----------------------------------------------
------------------------------------------------------------
------------------------------------------------------------
------------------------------------------------------------
-----------------------------------------------------------I
---VLDGGTGFLKVGYAA------------------------QNFPEHQFPSIVGRP---
-ILRTEEQG-------GDIVVKDIMCGDEAAAARSMLQISY-------------PMENGI
VKKWDDMQHLWNYTFYEKMKID-PTDRKILLTEPPMNPLKNREQMAEVMLEGYGFGGVYV
AIQAVLALYAQGLSSGVVVDSGDGVTHIIPVYESTVLNHHIRRLDVAGRDVTRNLIALLL
RRGYALNRTADFETVRQIKEKLAYVSYDLELDKKLSEDTTVLVESYTLPDGRVIRVGSER
FEAPECLFQPHLVDVDQPGMAEMLFNCIQGADVDVRSSLYKAIVLSGGSSMYPGLPSRLE
KELKQLWLTRVLGGDPERLN----------------------KFKVRIEDPPPPETHGVP
GWCRPRQFDCRQGRHVGEQAGVAGTGCTRPGQARPAMNELYLGGSWSAPF----------
----------------SLFSCFALFASHVARGFFPVLFFLPPSLIIVDILSSIL
>XP_016596121_Penicillium_expansum
------------------------------------------------------------
--------MAEMP-----------------------------------------------
------------------------------------------------------------
------------------------------------------------------------
------------------------------------------------------------
-----------------------------------------------------------I
---VLDGGTGFLKVGYAA------------------------QNFPEHQFPSIVGRP---
-ILRTEEQG-------GDIVVKDIMCGDEAAAARSMLQISY-------------PMENGI
VKKWDDMQHLWNYTFYEKMKID-PTDRKILLTEPPMNPLKNREQMAEVMLEGYGFGGVYV
AIQAVLALYAQGLSSGVVVDSGDGVTHIIPVYESTVLNHHIRRLDVAGRDVTRNLIALLL
RRGYALNRTADFETVRQIKEKLAYVSYDLELDKKLSEDTTVLVESYTLPDGRVIRVGSER
FEAPECLFQPHLVDVDQPGMAEMLFNCIQGADVDVRSSLYKAIVLSGGSSMYPGLPSRLE
KELKQLWLTRVLGGDPERLN----------------------KFKVRIEDPP--------
-----------RRRHM-----------------------VFLGGAVLANL----------
-----------IADKDDMWVSKQEWQEQGAR----ALDKLGPR-----------
>XP_040647637_Penicillium_griseofulvum
------------------------------------------------------------
--------MAEMP-----------------------------------------------
------------------------------------------------------------
------------------------------------------------------------
------------------------------------------------------------
-----------------------------------------------------------I
---VLDGGTGFLKVGYAA------------------------QNFPEHQFPSIVGRP---
-ILRTEEQG-------GDIVVKDIMCGDEAAAARSMLQISY-------------PMENGI
VKKWDDMQRLWNYTFYEKMKID-PTDRKILLTEPPMNPLKNREQMAEVMLEGYGFGGVYV
AIQAVLALYAQGLSSGVVVDSGDGVTHIIPVYESTVLNHHIKRLDVAGRDVTRNLIALLL
RRGYALNRTADFETVRQIKEKLAYVSYDLELDKKLSEDTTVLVESYTLPDGRVIRVGSER
FEAPECLFQPHLVDVDQPGMAEMLFNCIQGADVDVRSSLYKAIVLSGGSSMYPGLPSRLE
KELKQLWLTRVLGGDPERLN----------------------KFKVRIEDPP--------
-----------RRRHM-----------------------VFLGGAVLANL----------
-----------IADKDDMWVSKQEWQEQGAR----ALDKLGPR-----------
>XP_038932180_Penicillium_roqueforti
------------------------------------------------------------
--------MAEMP-----------------------------------------------
------------------------------------------------------------
------------------------------------------------------------
------------------------------------------------------------
-----------------------------------------------------------I
---VLDGGTGFLKVGYAA------------------------QNFPEFQFPSIVGRP---
-ILRTEEQG-------GDIVVKDIMCGDEAAAARSMLQISY-------------PMENGI
VKKWDDMQHLWNYTFYEKMKID-PTDRKILLTEPPMNPLKNREKMAEVMLEGYGFGGVYV
AIQAVLALYAQGLSSGVVVDSGDGVTHIIPVYESTVLNHHIRRLDVAGRDVTRNLIALLL
RRGYALNRTADFETVRQIKEKLAYVSYDLELDKKLSEDTTVLVESYTLPDGRVIRVGSER
FEAPECLFQPHLVDVDQPGMAEMLFNCIQGADVDVRSSLYKAIVLSGGSSMYPGLPSRLE
KELKQLWLTRVLGGDPERLN----------------------KFKVRIEDPP--------
-----------RRRHM-----------------------VFLGGAVLANL----------
-----------IADKDDMWVSKQEWAEQGAR----ALDKLGPR-----------
>XP_002559614_Penicillium_rubens
---------------------------------------------------MAAARPKLW
GEYQVRSKLTSYS-----------------------------------------------
------------------------------------------------------------
------------------------------------------------------------
------------------------------------------------------------
-----------------------------------------------------------A
---VLDGGTGFLKVGYAA------------------------QNFPEHQFPSIVGRP---
-ILRTEEQG-------GDIVVKDIMCGDEAAAARSMLQISY-------------PMENGI
VKKWDDMQHLWNYTFYDKMKID-PTDRKILLTEPPMNPLKNREKMAEVMLEGYGFGGVYV
AIQAVLALYAQGLSSGVVVDSGDGVTHIIPVYESTVLNHHIRRLDVAGRDVTRNLIALLL
RRGYALNRTADFETVRQIKEKLAYVSYDLELDKKLSEDTTVLVESYTLPDGRVIRVGSER
FEAPECLFQPHLVDVDQPGMAEMLFNCIQGADVDVRSSLYKAIVLSGGSSMYPGLPSRLE
KELKQLWLTRVLGGDPERLN----------------------KFKVRIEDPP--------
-----------RRRHM-----------------------VFLGGAVLANL----------
-----------IADKDDMWVSKQEWQEQGAR----ALDKLGPR-----------
>XP_040812614_Penicillium_solitum
------------------------------------------------------------
--------MAEMP-----------------------------------------------
------------------------------------------------------------
------------------------------------------------------------
------------------------------------------------------------
-----------------------------------------------------------I
---VLDGGTGFLKVGYAA------------------------QNFPEHQFPSIVGRP---
-ILRTEEQG-------GDIVVKDIMCGDEAAAARSMLQISY-------------PMENGI
VKKWDDMQHLWNYTFYEKMKID-PTDRKILLTEPPMNPLKNREQMAEVMLEGYGFGGVYV
AIQAVLALYAQGLSSGVVVDSGDGVTHIIPVYESTVLNHHIRRLDVAGRDVTRNLIALLL
RRGYALNRTADFETVRQIKEKLAYVSYDLELDKKLSEDTTVLVESYTLPDGRVIRVGSER
FEAPECLFQPHLVDVDQPGMAEMLFNCIQGADVDVRSSLYKAIVLSGGSSMYPGLPSRLE
KELKQLWLTRVLGGDPERLN----------------------KFKVRIEDPP--------
-----------RRRHM-----------------------VFLGGAVLANL----------
-----------IADKEDMWVSKQEWQEQGAR----ALDKLGPR-----------
>XP_022584455_Penicilliopsis_zonata
------------------------------------------------------------
--------MADVP-----------------------------------------------
------------------------------------------------------------
------------------------------------------------------------
------------------------------------------------------------
-----------------------------------------------------------I
---VLDGGTGFLKVGYAA------------------------QNFPEHQFPSIVGRP---
-ILRTEEQA-------GDIVVKDIMCGDEAAAARSMLQISY-------------PMENGI
VKKWDDMQHLWNYTFYDKMKID-PTGRKILLTEPPMNPLKNREKMAEVMLEGYNFGGVYV
AIQAVLALYAQGLSSGVVVDSGDGVTHIIPVYESTVLDHHIKRLDVAGRDVTRNLIALLL
RRGYALNRTADFETVRQIKEKLCYVSYDLELDQKLSEDTTVLVESYTLPDGRVIRVGSER
FEAPECLFQPHLVDVDQPGMAEMLFNTIQGTNVDVRSSLYKAIVLSGGSSMYPGLPSRLE
KELKQLWLTRVLGGNPERLN----------------------KFKVRIEDPP--------
-----------RRRHM-----------------------VFLGGAVLANL----------
-----------IADKEDMWVSKQEWAEQGAR----ALDKLGPR-----------
>XP_016625479_Cladophialophora_bantiana
------------------------------------------------------------
--------MAEPP-----------------------------------------------
------------------------------------------------------------
------------------------------------------------------------
------------------------------------------------------------
-----------------------------------------------------------I
GTTVLDGGTGFLKVGYAA------------------------QNFPEYQFPSIVGRP---
-ILRSEERA-------GDIVVKDIMCGDEAAAARSMLQISY-------------PMENGI
VKKWDDMQHLWDFTFYEKLKID-PRGRKILLTEPPMNPLKNREQMCEVMFERYGFGGVYV
AIQAVLALYAQGLSSGVVVDSGDGVTHIVPVYESTVLNHLTRRLDVAGRDVTRNLIALLL
RRGYALNRTADFETVRQIKEKLCYVSYDLTLDQRLSEETTVLVESYTLPDGRVIRVGSER
FEAPECLFQPHLVDVEQPGIAEFLFNTIQSADVDVRSSLYKAIVLSGGSSMYPGLPSRLE
KELKQLWLTRVLGGNPERLN----------------------KFKVRIEDPP--------
-----------RRRHM-----------------------VFLGGAVLANI----------
-----------MADKENMWISKQEWEEQGPR----VLEKLGPR-----------
>XP_008723002_Cladophialophora_carrionii
------------------------------------------------------------
--------MAEPP-----------------------------------------------
------------------------------------------------------------
------------------------------------------------------------
------------------------------------------------------------
-----------------------------------------------------------I
GIAVLDGGTGFLKVGYAA------------------------QNFPEHQFPSIVGRP---
-ILRSEEKA-------GDIVVKDIMCGDEAAAARSMLQISY-------------PMENGI
VKKWDDMQHLWDFTFFEKLKID-PTGRKILLTEPPMNPLKNREQMCEVMFERYGFGGVYV
AIQAVLALYAQGLSSGVVVDSGDGVTHIVPVYESTVLNHLTRRLDVAGRDVTRNLIALLL
RRGYALNRTADFETVRQIKEKLCYVSYDLALDQRLSEDTTVLVESYTLPDGRVIRVGSER
FEAPECLFQPHLVDVEQPGIAEFLFNTIQSADVDVRSSLYKAIVLSGGSSMYPGLPSRLE
KELKQLWLTRVLGGNPERLS----------------------KFKVRIEDPP--------
-----------RRRHM-----------------------VFLGGAVLANI----------
-----------MADKENMWVSRQEWAEQGPR----VLEKLGPR-----------
>XP_016250362_Cladophialophora_immunda
------------------------------------------------------------
--------MAEPP-----------------------------------------------
------------------------------------------------------------
------------------------------------------------------------
------------------------------------------------------------
-----------------------------------------------------------I
---VLDGGTGFLKVGYAA------------------------QNFPEHQFPSIVGRP---
-ILRSEERA-------GDIVVKDIMCGDEAAAARSMLQISY-------------PMENGI
VKKWDDMQHLWDFTFFEKLKID-PRGRKILLTEPPMNPLKNREQMCEVMFERYGFGGVYV
AIQAVLALYAQGLSSGVVVDSGDGVTHIVPVYESTVLNHLTRRLDVAGRDVTRNLIALLL
RRGYALNRTADFETVRQIKEKLCYVSYDLTLDQRLSEETTVLVESYTLPDGRVIRVGSER
FEAPECLFQPHLVDVEQPGIAEFLFNTIQSADVDVRSSLYKAIVLSGGSSMYPGLPSRLE
KELKQLWLTRVLGGNPERLN----------------------KFKVRIEDPP--------
-----------RRRHM-----------------------VFLGGAVLANI----------
-----------MADKENMWISKQEWEEQGPR----ILEKLGPR-----------
>XP_007739275_Cladophialophora_psammophila
------------------------------------------------------------
--------MAEPP-----------------------------------------------
------------------------------------------------------------
------------------------------------------------------------
------------------------------------------------------------
-----------------------------------------------------------I
---VLDGGTGFLKVGYAA------------------------QNFPEHQFPSIVGRP---
-ILRSEERA-------GDIVVKDIMCGDEAAAARSMLQISY-------------PMENGI
VKKWDDMQHLWDFTFYEKLKID-PRGRKILLTEPPMNPLKNREQMCEVMFERYGFGGVYV
AIQAVLALYAQGLSSGVVVDSGDGVTHIVPVYESTVLNHLTRRLDVAGRDVTRNLIALLL
RRGYALNRTADFETVRQIKEKLCYVSYDLTLDQRLSEETTVLVESYTLPDGRVIRVGSER
FEAPECLFQPHLVDVEQPGIAEFLFNTIQSADVDVRSSLYKAIVLSGGSSMYPGLPSRLE
KELKQLWLTRVLGGNPERLN----------------------KFKVRIEDPP--------
-----------RRRHM-----------------------VFLGGAVLANI----------
-----------MADKENMWISKQEWEEQGPR----VLEKLGPR-----------
>XP_018695517_Fonsecaea_erecta
------------------------------------------------------------
--------MAEPP-----------------------------------------------
------------------------------------------------------------
------------------------------------------------------------
------------------------------------------------------------
-----------------------------------------------------------I
---VLDGGTGFLKVGYAA------------------------QNFPEHQFPSIVGRP---
-ILRSEERA-------GDIVVKDIMCGDEAAAARSMLQISY-------------PMENGI
VKKWDDMQHLWDFTFFEKLKID-PRGRKILLTEPPMNPLKNREQMCEVMFERYGFGGVYV
AIQAVLALYAQGLSSGVVVDSGDGVTHIVPVYESTVLNHLTRRLDVAGRDVTRNLIALLL
RRGYALNRTADFETVRQIKEKLCYVSYDLTLDQRLSEETTVLVESYTLPDGRVIRVGSER
FEAPECLFQPHLVDVEQPGIAEFLFNTIQSADVDVRSSLYKAIVLSGGSSMYPGLPSRLE
KELKQLWLTRVLGGNPERLN----------------------KFKVRIEDPP--------
-----------RRRHM-----------------------VFLGGAVLANI----------
-----------MSDKENMWISKQEWEEQGPR----ILEKLGPR-----------
>XP_022514098_Fonsecaea_monophora
------------------------------------------------------------
--------MAEPP-----------------------------------------------
------------------------------------------------------------
------------------------------------------------------------
------------------------------------------------------------
-----------------------------------------------------------I
GTTVLDGGTGFLKVGYAA------------------------QNFPEHQFPSIVGRP---
-ILRSEERA-------GDIVVKDIMCGDEAAAARSMLQISYPVRTIPKTPEQ--QMENGI
VKKWDDMQHLWDFTFFEKLKVD-PRGRKILLTEPPMNPLKNREQMCEVMFDRYGFGGVYV
AIQAVLALYAQGLSSGVVVDSGDGVTHIVPVYESTVLNHLTRRLDVAGRDVTRNLIALLL
RRGYALNRTADFETVRQIKEKLCYVSYDLTLDQRLSEETTVLVESYTLPDGRVIRVGSER
FEAPECLFQPHLVDVEQPGIAEFLFNTIQSADVDVRSSLYKAIVLSGGSSMYPGLPSRLE
KELKQLWLTRVLGGNPERLN----------------------KFKVRIEDPP--------
-----------RRRHM-----------------------VFLGGAVLANI----------
-----------MADKENMWISKQEWEEQGPR----ILEKLGPR-----------
>XP_016627957_Fonsecaea_multimorphosa
------------------------------------------------------------
--------MAEPP-----------------------------------------------
------------------------------------------------------------
------------------------------------------------------------
------------------------------------------------------------
-----------------------------------------------------------I
---VLDGGTGFLKVGYAA------------------------QNFPEHQFPSIVGRP---
-ILRSEERA-------GDIVVKDIMCGDEAAAARSMLQISY-------------PMENGI
VKKWDDMQHLWDFTFFEKLKVD-PRGRKILLTEPPMNPLKNREQMCEVMFERYGFGGVYV
AIQAVLALYAQGLSSGVVVDSGDGVTHIVPVYESTVLNHLTRRLDVAGRDVTRNLIALLL
RRGYALNRTADFETVRQIKEKLCYVSYDLTLDQRLSEETTVLVESYTLPDGRVIRVGSER
FEAPECLFQPHLVDVEQPGIAEFLFNTIQAADVDVRSSLYKAIVLSGGSSMYPGLPSRLE
KELKQLWLTRVLGGNPERLN----------------------KFKVRIEDPP--------
-----------RRRHM-----------------------VFLGGAVLANI----------
-----------MSDKENMWISKQEWEEQGPR----ILEKLGPR-----------
>XP_022498600_Fonsecaea_nubica
------------------------------------------------------------
--------MAEPP-----------------------------------------------
------------------------------------------------------------
------------------------------------------------------------
------------------------------------------------------------
-----------------------------------------------------------I
GTTVLDGGTGFLKVGYAA------------------------QNFPEHQFPSIVGRP---
-ILRSEERA-------GDIVVKDIMCGDEAAAARSMLQISYPVRTPQQQKQFPTPMENGI
VKKWDDMQHLWDFTFFEKLKVD-PRGRKILLTEPPMNPLKNREQMCEVMFERYGFGGVYV
AIQAVLALYAQGLSSGVVVDSGDGVTHIVPVYESTVLNHLTRRLDVAGRDVTRNLIALLL
RRGYALNRTADFETVRQIKEKLCYVSYDLTLDQRLSEETTVLVESYTLPDGRVIRVGSER
FEAPECLFQPHLVDVEQPGIAEFLFNTIQSADVDVRSSLYKAIVLSGGSSMYPGLPSRLE
KELKQLWLTRVLGGNPERLN----------------------KFKVRIEDPP--------
-----------RRRHM-----------------------VFLGGAVLANI----------
-----------MADKENMWISKQEWEEQGPR----ILEKLGPR-----------
>XP_013284300_Fonsecaea_pedrosoi
------------------------------------------------------------
--------MAEPP-----------------------------------------------
------------------------------------------------------------
------------------------------------------------------------
------------------------------------------------------------
-----------------------------------------------------------I
---VLDGGTGFLKVGYAA------------------------QNFPEHQFPSIVGRP---
-ILRSEERA-------GDIVVKDIMCGDEAAAARSMLQISY-------------PMENGI
VKKWDDMQHLWDFTFFEKLKVD-PRGRKILLTEPPMNPLKNREQMCEVMFDRYGFGGVYV
AIQAVLALYAQGLSSGVVVDSGDGVTHIVPVYESTVLNHLTRRLDVAGRDVTRNLIALLL
RRGYALNRTADFETVRQIKEKLCYVSYDLTLDQRLSEETTVLVESYTLPDGRVIRVGSER
FEAPECLFQPHLVDVEQPGIAEFLFNTIQSADVDVRSSLYKAIVLSGGSSMYPGLPSRLE
KELKQLWLTRVLGGNPERLN----------------------KFKVRIEDPP--------
-----------RRRHM-----------------------VFLGGAVLANI----------
-----------MADKENMWISKQEWEEQGPR----ILEKLGPR-----------
>XP_007753542_Cladophialophora_yegresii
------------------------------------------------------------
--------MELLL-----------------------------------------------
------------------------------------------------------------
------------------------------------------------------------
------------------------------------------------------------
-----------------------------------------------------------T
GTLVLDGGTGFLKVGYAA------------------------QNFPEHQFPSIVGRP---
-ILRSEEKS-------GDIVVKDIMCGDEAAAARSMLQISY-------------PMENGI
VKKWDDMQHLWDFTFFEKLKID-PTGRKILLTEPPMNPLKNREQMCEVMFERYGFGGVYV
AIQAVLALYAQGLSSGVVVDSGDGVTHIVPVYESTVLNHLTRRLDVAGRDVTRNLIALLL
RRGYALNRTADFETVRQIKEKLCYVSYDLALDQRLSEDTTVLVESYTLPDGRVIRVGSER
FEAPECLFQPHLVDVEQPGIAEFLFNTIQSADVDVRSSLYKAIVLSGGSSMYPGLPSRLE
KELKQLWLTRVLGGNPERLS----------------------KFKVRIEDPP--------
-----------RRRHM-----------------------VFLGGAVLANI----------
-----------MADKENMWVSRQEWAEQGSR----VLEKLGPR-----------
>XP_016237858_Exophiala_spinifera
------------------------------------------------------------
--------MAEPP-----------------------------------------------
------------------------------------------------------------
------------------------------------------------------------
------------------------------------------------------------
-----------------------------------------------------------I
---VLDGGTGFLKVGYAA------------------------QNFPEHQFPSIVGRP---
-ILRSEERA-------GDIVVKDIMCGDEAAAARSMLQISY-------------PMENGI
VKKWDDMQHLWDFTFYEKLRID-PAGRKILLTEPPMNPLKNREQMAQVMFERYNFGGVYV
AIQAVLALYAQGLSSGVVVDSGDGVTHIVPVYESTVLNHLTRRLDVAGRDVTRNLIALLL
RRGYALNRTADFETVRQIKEKLCYVSYDLALDQRLSEDTTVLVESYTLPDGRVIRVGSER
FEAPECLFQPHLVDVEQPGIAEFLFNTIQAADVDVRSSLYKAIVLSGGSSMYPGLPSRLE
KELKQLWLTRVLGGNPERLN----------------------KFKVRIEDPP--------
-----------RRRHM-----------------------VFLGGAVLANI----------
-----------MADKENMWISKQEWEEQGAR----ALDKLGPR-----------
>XP_016262806_Exophiala_oligosperma
------------------------------------------------------------
--------MAEPP-----------------------------------------------
------------------------------------------------------------
------------------------------------------------------------
------------------------------------------------------------
-----------------------------------------------------------I
---VLDGGTGFLKVGYAA------------------------QNFPEHQFPSIVGRP---
-ILRSEERA-------GDIVVKDIMCGDEAAAARSMLQISY-------------PMENGI
VKKWDDMQHLWDFTFYEKLRID-PAGRKILLTEPPMNPLKNREQMAQVMFERYNFGGVYV
AIQAVLALYAQGLSSGVVVDSGDGVTHIVPVYESTVLNHLTRRLDVAGRDVTRNLIALLL
RRGYALNRTADFETVRQIKEKLCYVSYDLGLDQRLSEDTTVLVESYTLPDGRVIRVGSER
FEAPECLFQPHLVDVEQPGIAEFLFNTIQAADVDVRSSLYKAIVLSGGSSMYPGLPSRLE
KELKQLWLTRVLGGNPERLN----------------------KFKVRIEDPP--------
-----------RRRHM-----------------------VFLGGAVLANI----------
-----------MADKENMWISKQEWEEQGAR----ALDKLGPR-----------
>XP_013322426_Exophiala_xenobiotica
------------------------------------------------------------
--------MAEPP-----------------------------------------------
------------------------------------------------------------
------------------------------------------------------------
------------------------------------------------------------
-----------------------------------------------------------I
---VLDGGTGFLKVGYAA------------------------QNFPEHQFPSIVGRP---
-ILRSEERA-------GDIVVKDIMCGDEAAAARSMLQISY-------------PMENGI
VKKWDDMQHLWDFTFFEKLRID-PTGRKILLTEPPMNPLKNREQMCQVMFERYNFGGVYV
AIQAVLALYAQGLSSGVVVDSGDGVTHIVPVYESTVLNHLTRRLDVAGRDVTRNLIALLL
RRGYALNRTADFETVRQIKEKLCYVSYDLGLDQRLSEDTTVLVESYTLPDGRVIRVGSER
FEAPECLFQPHLVDVEQPGIAEFLFNTIQAADVDVRSSLYKAIVLSGGSSMYPGLPSRLE
KELKQLWLTRVLGGNPERLN----------------------KFKVRIEDPP--------
-----------RRRHM-----------------------VFLGGAVLANI----------
-----------MSDKENMWISKQEWEEQGAR----ALEKLGPRS----------
>XP_007720265_Capronia_coronata
------------------------------------------------------------
--------MAEPP-----------------------------------------------
------------------------------------------------------------
------------------------------------------------------------
------------------------------------------------------------
-----------------------------------------------------------I
VTTVLDGGTGFLKVGYAG------------------------QNFPEHQYPSIVGRP---
-ILRSEERA-------GDIVVKDIMCGDEAAAARSMLQISY-------------PMENGI
VKKWDDMQHLWDFTFYEKLRID-PSGRKILLTEPPMNPLKNREQMCEVMFERYNFGGVYV
AIQAVLALYAQGLSSGVVVDSGDGVTHIVPVYESTVLNHLTRRLDVAGRDVTRNLIALLL
RRGYALNRTADFETVRQIKEKLCYVSYDLGLDQRLSEDTTVLVESYTLPDGRVIRVGSER
FEAPECLFQPHLVDVEQPGIAEFLFNTIQAADVDVRSSLYKAIVLSGGSSMYPGLPSRLE
KELKQLWLTRVLGGNPERLN----------------------KFKVRIEDPP--------
-----------RRRHM-----------------------VFLGGAVLANI----------
-----------MADKENMWISKQEWQEQGPR----ILEKLGPR-----------
>XP_007737030_Capronia_epimyces
------------------------------------------------------------
--------MAEPP-----------------------------------------------
------------------------------------------------------------
------------------------------------------------------------
------------------------------------------------------------
-----------------------------------------------------------I
GTAVLDGGTGFLKVGYAG------------------------QNFPEHQYPSIVGRP---
-ILRSEERA-------GDIVVKDIMCGDEAAAARSMLQISY-------------PMENGI
VKKWDDMQHLWDFTFYEKLRID-PTGRKILLTEPPMNPLKNREQMCEVMFERYNFGGVYV
AIQAVLALYAQGLSSGVVVDSGDGVTHIVPVYESTVLNHLTRRLDVAGRDVTRNLIALLL
RRGYALNRTADFETVRQIKEKLCYVSYDLALDQRLSEDTTVLVESYTLPDGRVIRVGSER
FEAPECLFQPHLVDVEQPGIAEFLFNTIQAADVDVRSSLYKAIVLSGGSSMYPGLPSRLE
KELKQLWLTRVLGGNPERLN----------------------KFKVRIEDPP--------
-----------RRRHM-----------------------VFLGGAVLANI----------
-----------MADKENMWISKQEWQEQGSR----ILEKLGPR-----------
>XP_009152493_Exophiala_dermatitidis
------------------------------------------------------------
--------MAEPP-----------------------------------------------
------------------------------------------------------------
------------------------------------------------------------
------------------------------------------------------------
-----------------------------------------------------------I
---VLDGGTGFLKVGYAG------------------------QNFPEHQFPSIVGRP---
-ILRSEERA-------GDIVVKDIMCGDEAAAARSMLQISY-------------PMENGI
VKKWDDMQHLWDFTFYDKLRVD-TTGRKILLTEPPMNPLKNREQMCEVMFERYNFGGVYV
AIQAVLALYAQGLSSGVVVDSGDGVTHIVPVYESTVLNHLTRRLDVAGRDVTRNLIALLL
RRGYALNRTADFETVRQIKEKLCYVSYDLALDQRLSEDTTVLVESYTLPDGRVIRVGSER
FEAPECLFQPHLVDVEQPGIAEFLFNTIQAADVDVRSSLYKAIVLSGGSSMYPGLPSRLE
KELKQLWLTRVLGGNPERLN----------------------KFKVRIEDPP--------
-----------RRRHM-----------------------VFLGGAVLANI----------
-----------MADKENMWISKQEWQEQGPR----ILEKLGPR-----------
>XP_013264797_Exophiala_aquamarina
------------------------------------------------------------
--------MAEPP-----------------------------------------------
------------------------------------------------------------
------------------------------------------------------------
------------------------------------------------------------
-----------------------------------------------------------I
---VLDGGTGFLKVGYAA------------------------QNFPEHQFPSIVGRP---
-ILRSEERA-------GDIVVKDIMCGDEAAAARSMLQISY-------------PMENGI
VKKWDDMLHLWDFTFNEKLKIN-TSGRKILLTEPPMNPLKNREQMCQVMFENYNFGGVYV
AIQAVLALYAQGLSSGVVVDSGDGVTHIVPVYESTVLNHLTRRLDVAGRDVTRNLIALLL
RRGYALNRTADFETVRQIKEKLCYVSYDLALDQRLSEDTTVLVESYTLPDGRVIRVGSER
FEAPECLFQPHLVDVEQPGIAEFLFNTIQAADVDVRSSLYKAIVLSGGSSMYPGLPSRLE
KELKQLWLHRVLGGNPERLN----------------------KFKVRIEDPP--------
-----------RRRHM-----------------------VFLGGAVLANI----------
-----------MADKENMWITKQEWEEQGTR----ALEKLGPRT----------
>XP_016226228_Exophiala_mesophila
------------------------------------------------------------
--------MADAP-----------------------------------------------
------------------------------------------------------------
------------------------------------------------------------
------------------------------------------------------------
-----------------------------------------------------------I
---VLDGGTGFLKVGYAA------------------------QNFPEHQFPSIVGRP---
-ILRSEERS-------GDIVVKDIMCGDEAAAARSMLQISY-------------PMENGI
VKKWDDMQHLWDFTFFEKLKVD-PTGRKILLTEPPMNPLKNREQMCQVMFERYNFGGVYV
AIQAVLALYAQGLSSGVVVDSGDGVTHIVPVYESTVLNHLTRRLDVAGRDVTRNLIALLL
RRGYALNRTADFETVRQIKEKLCYVSYDLGLDQRLSEDTTVLVESYTLPDGRVIRVGSER
FEAPECLFQPHLVDVEQPGIAEFLFNTIQAADVDVRSSLYKAIVLSGGSSMYPGLPSRLE
KELKQLWLTRVLGGNPERLN----------------------KFKVRIEDPP--------
-----------RRRHM-----------------------VFLGGAVLANI----------
-----------MADKENMWVSKQEWDEQGPR----VLEKLGPRS----------
>XP_013274696_Rhinocladiella_mackenziei
------------------------------------------------------------
--------MAEPP-----------------------------------------------
------------------------------------------------------------
------------------------------------------------------------
------------------------------------------------------------
-----------------------------------------------------------I
---VLDGGTGFLKVGYAA------------------------QNFPEYQFPSIVGRP---
-ILRAEERA-------GDIVVKDIMCGDEAAAARSMLQISY-------------PMENGI
IKKWDDMMHLWDFTFNEKLRID-TTGRKILLTEPPMNPLKNREQMCQVMFENYNFGGVYV
AIQAVLALYAQGLSSGVVVDSGDGVTHIVPVYESTVLNHLTRRLDVAGRDVTRNLIALLL
RRGYALNRTADFETVRQIKEKLCYVSYDLALDQRLSEDTTVLVESYTLPDGRVIRVGSER
FEAPECLFQPHLVDVEQPGIAEFLFNTIQAADVDVRSSLYKAIVLSGGSSMYPGLPSRLE
KELKQLWLMRVLGGNPERLN----------------------KFKVRIEDPP--------
-----------RRRHM-----------------------VFLGGAVLANI----------
-----------MADKENMWISKQEWMEQGPR----ILDKLGPR-----------
>XP_017999741_Phialophora_attinorum
------------------------------------------------------------
--------MAEPP-----------------------------------------------
------------------------------------------------------------
------------------------------------------------------------
------------------------------------------------------------
-----------------------------------------------------------I
---VLDGGTGFLKVGYAG------------------------QNFPEVQFPSIVGRP---
-ILRTEEQA-------GDIIVKDIMCGDEAAAARSMLQISY-------------PMENGI
VKNWEDMQHLWDFTFNERLHIN-PEGRKILLTEPPMNPLKNRERMCEVMFENYGFGGVYV
AIQAVLSLYAQGLSSGVVVDSGDGVTHIVPVYESTVLSHLTRRLDVAGRDVTRNLIALLL
RRGYALNRTADFETVRQIKEELCYVSYDLALDQRLSEDTTVLVESYTLPDGRVIKLGSER
FEAPECLFQPHLVDVEQPGMAEFLFNTIQAADVDIRSSLYKAIVLSGGSSMYPGLPSRLE
KEIKQLWLTRVLNGNPERLN----------------------KFKVRIEDPP--------
-----------RRRHM-----------------------VFLGGAVLANI----------
-----------MADKENMWISRQEWAEQGAR----ALEKLGPRG----------
>NP_001342919_Schizosaccharomyces_pombe
------------------------------------------------------------
--------MESAP-----------------------------------------------
------------------------------------------------------------
------------------------------------------------------------
------------------------------------------------------------
-----------------------------------------------------------I
---VLDNGTGFVKVGYAK------------------------DNFPRFQFPSIVGRP---
-ILRAEEKT-------GNVQIKDVMVGDEAEAVRSLLQVKY-------------PMENGI
IRDFEEMNQLWDYTFFEKLKID-PRGRKILLTEPPMNPVANREKMCETMFERYGFGGVYV
AIQAVLSLYAQGLSSGVVVDSGDGVTHIVPVYESVVLNHLVGRLDVAGRDATRYLISLLL
RKGYAFNRTADFETVREMKEKLCYVSYDLELDHKLSEETTVLMRNYTLPDGRVIKVGSER
YECPECLFQPHLVGSEQPGLSEFIFDTIQAADVDIRKYLYRAIVLSGGSSMYAGLPSRLE
KEIKQLWFERVLHGDPARLP----------------------NFKVKIEDAP--------
-----------RRRHA-----------------------VFIGGAVLADI----------
-----------MAQNDHMWVSKAEWEEYGVR----ALDKLGPRTT---------
```
