## Supplementary material for "Coding Sequence Insertions in Fungal Genomes are Intrinsically Disordered and can Impart Functionally-Important Properties on the Host Protein": MAFFT_MSAs: XP_019331113.1_blasthits_MAFFT.txt

```
>XP_019331113_Candida_albicans
------------------------------------------------------------
----------------MREVISI-----N---VGQAGCQIGNACWELY-SQEHGIR----
-PDGYLQEGLD-RPKGGEEGFSTFFSE---------------------------------
-TGSGKYVPRALYVDLEPNVIDEVRTGVYKDLFHPEQLIAGKEDAANNYARGHYTVGREI
LDDILDRVRRMSDQCDGLQGFLFTHSLGGGTGSGLGSLLLEQLSLDYGKKSKLEFAVYPA
PQVSTSVVEPYNTVLTTHTTLEHADCTFMVDNEAIYDMCRRNLDIARPNFSSLNNLIAQV
VSSVTASLRFDGSLNVDLNEFQTNLVPYPRIHFPLVSYAPVFSKSRATHEANSVSEITQS
CFEPGNQMVKCDPRTGKYMATCLLYRGDVVTRDVQNAVAQVKSKKTVQLVDWCPTGFKIG
ICYQPPTAIKGSELASASRAVCMLSNTTAIAEAWRRIDRKFDLMYSKRAFVHWYVGEGME
EGEFTEAREDLAALERDYIEVGTDSFPEEEEEY----
>XP_002422388_Candida_dubliniensis
------------------------------------------------------------
----------------MREVISI-----N---VGQAGCQIGNACWELY-SQEHGIR----
-PDGYLQEGLD-RPKGGEEGFSTFFSE---------------------------------
-TGSGKYVPRALYVDLEPNVIDEVRTGVYKDLFHPEQLIAGKEDAANNYARGHYTVGREI
LDDILDRVRRMSDQCDGLQGFLFTHSLGGGTGSGLGSLLLEQLSLDYGKKSKLEFAVYPA
PQVSTSVVEPYNTVLTTHTTLEHADCTFMVDNEAIYDMCRRNLDIARPNFSSLNNLIAQV
VSSVTASLRFDGSLNVDLNEFQTNLVPYPRIHFPLVSYAPVFSKSRATHEANSVSEITQS
CFEPGNQMVKCDPRTGKYMATCLLYRGDVVTRDVQNAVAQVKSKKTVQLVDWCPTGFKIG
ICYQPPTAIKGSELASASRAVCMLSNTTAIAEAWRRIDRKFDLMYSKRAFVHWYVGEGME
EGEFTEAREDLAALERDYIEVGTDSFPEEEEEY----
>XP_002546463_Candida_tropicalis
------------------------------------------------------------
------------------------------------------------------------
------------------------------------------------------------
------------------------------------------------------------
----------MSDQCDGLQGFLFTHSLGGGTGSGLGSLLLEQLSLDYGKKSKLEFAVYPA
PQVSTSVVEPYNTVLTTHTTLEHADCTFMVDNEAIYDMCRRNLDISRPNFSSLNNLIAQV
VSSVTASLRFDGSLNVDLNEFQTNLVPYPRIHFPLVSYAPVFSKTRATHEANSVSEITQS
CFEPGNQMVKCDPRTGKYMATCLLYRGDVVTRDVQNAVAQVKAKKTVQLVDWCPTGFKIG
ICYQPPTAIQGSELASASRAVCMLSNTTAIAEAWRRIDRKFDLMYSKRAFVHWYVGEGME
EGEFTEAREDLAALERDYIEVGTDSFPEEEEEY----
>XP_003870973_Candida_orthopsilosis
------------------------------------------------------------
----------------MREVISI-----N---VGQAGCQIGNACWELY-SQEHGIR----
-PDGYLQEGLD-RPKGGEEGFSTFFSE---------------------------------
-TGSGKYVPRALYVDLEPNVIDEVRTGVYKDLFHPEQLIAGKEDAANNYARGHYTVGREI
LDDVLDRIRRMSDQCDGLQGFLFTHSLGGGTGSGLGSLLLEQLSLDYGKKSKLEFAVYPA
PQVSTSVVEPYNTVLTTHTTLEHADCTFMVDNEAIYEMCRKNLDISRPNFSSLNNLIAQV
VSSVTASLRFDGSLNVDLNEFQTNLVPYPRIHFPLVSYAPVFSKTRANHEANSVSEITQS
CFEPGNQMVKCDPRMGKYMATCLLYRGDVVTRDVQNAVAQVKSKKTVQLVDWCPTGFKIG
ICYQPPTAIKGSELAGASRAVCMLSNTTAIAEAWRRIDKKFDLMYSKRAFVHWYVGEGME
EGEFTEAREDLAALERDYVEVGTDSFPEEEEEY----
>XP_001523531_Lodderomyces_elongisporus
------------------------------------------------------------
----------------MREVISI-----N---VGQAGCQIGNACWELY-SQEHGIK----
-PDGYLQEGLD-RPKGGEEGFSTFFSE---------------------------------
-TGSGKYVPRALYVDLEPNVIDEVRTGLYKDLFHPEQLIAGKEDAANNYARGHYTVGREI
MDDVLDRVRRMSDQCDGLQGFLFTHSLGGGTGSGLGSLLLEQLSMDYGKKSKLEFAVYPA
PQVSTSVVEPYNTVLTTHTTLENADCTFMVDNEAIYDMCRRNLDISRPSFSALNNLIAQV
VSSVTASLRFDGSLNVDLNEFQTNLVPYPRIHFPLVSYAPVFSKARANHEANSVSEITQS
CFEPGNQMVKCDPRTGKYMATCLLYRGDVVTRDVQNAVAQVKAKKNVQLVDWCPTGFKIG
ICYQPPTAIQGSELASAQRAVCMLSNTTAIAEAWRRIDRKFDLMYSKRAFVHWYVGEGME
EGEFTEAREDLAALERDYVEVGTDSFPEEEEEY----
>XP_007373392_Spathaspora_passalidarum
------------------------------------------------------------
----------------MREVISI-----N---VGQAGCQIGNACWELY-SQEHGIR----
-PDGYLQEGLT-RPKGGEEGFSTFFSE---------------------------------
-TGSGKYVPRALYVDLEPNVIDEVRTGLYKDLFHPEQLIAGKEDAANNYARGHYTVGREI
LDDVLDRVRRMTDQCDGLQGFLFTHSLGGGTGSGLGSLLLEQLSIDYGKKSKLEFAVYPA
PQVSTSVVEPYNTVLTTHTTLEHADCTFMVDNEAIYDMCRRNLDISRPNFSSLNNLIAQV
VSSVTASLRFDGSLNVDLNEFQTNLVPYPRIHFPLVSYAPVFSKTRATHEANSVSEITQS
CFEPGNQLVKCDPKAGKYMATCLLYRGDVVTRDVQNAVAQVKAKKTVQLVDWCPTGFKIG
ICYQPPTATSGSELAAASRAVCMLSNTTAIAEAWRRIDKKFDLMYSKRAFVHWYVGEGME
EGEFTEAREDLAALERDYIEVGTDSFQEEEEEY----
>XP_043047618_Scheffersomyces_spartinae
------------------------------------------------------------
----------------MREVISI-----N---VGQAGCQIGNACWELY-SQEHGIR----
-PDGYLQDGLD-RPKGGEEGFLTFFSE---------------------------------
-TGSGKYVPRALYVDLEPNVIDEVRTGVYKDLFHPEQLIAGKEDAANNYARGHYTVGREI
LDDVLDRVRRMSDQCDGLQGFLFTHSLGGGTGSGLGSLLLEQLSVDYGKKSKLEFAVYPA
PQVSTSVVEPYNTVLTTHTTLEHADCTFMVDNEAIYDMCRKNLDIPRPHFKSLNNLIAQV
VSSVTASLRFDGSLNVDLNEFQTNLVPYPRIHFPLVSYAPVFSNNRANHESNSVSEITAS
CFEAGNQMVKCDPRQGKYMATCLLYRGDVVTRDVQNAVAQIKAKKTVQLVDWCPTGFKIG
ICYQPPTAIAGSDLAAAKRAVCMLSNTTAIAEAWRRIDKKFDLMYSKRAFVHWYVGEGME
EGEFTEAREDLAALERDYIEVGTDSYADEEEEY----
>XP_001384126_Scheffersomyces_stipitis
------------------------------------------------------------
----------------MREVISI-----N---VGQAGCQIGNACWELY-SQEHGIR----
-PDGYLQEGLD-RPKGGEEGFSTFFSE---------------------------------
-TGSGKYVPRALYVDLEPNVIDEVRTGKYKDLFHPEQLIAGKEDAANNYARGHYTVGREI
LDDVLERVRKMADQCDGLQGFLFTHSLGGGTGSGLGSLLLEQLSIDYGKKSKLEFAVYPA
PQVSTSVVEPYNTVLTTHTTLEHADCTFMVDNEAIYDMCRRNLDISRPNFDSLNSLIAQV
VSSVTASLRFDGSLNVDLNEFQTNLVPYPRIHFPLVSYAPVFSKQRANHESNSVAEITAS
CFEPGNQMVKCDPRTGKYMATCLLYRGDVVTRDVQNAVAQAKAKKTVQLVDWCPTGFKIG
ICYQPPTAITGSELASASRAVCMLSNTTAIAEAWRRIDRKFDLMYSKRAFVHWYVGEGME
EGEFTEAREDLAALERDYIEVGTDSFPEEEEEY----
>XP_020066249_Suhomyces_tanzawaensis
------------------------------------------------------------
----------------MREVISI-----N---VGQAGCQIGNACWELY-SQEHGIR----
-PDGYLQDGLD-RPKGGEEGFSTFFSE---------------------------------
-TGSGKYVPRALYVDLEPNVIDEVRTGAYKDLFHPEQLIAGKEDAANNYARGHYTVGREI
LDDVLDRVRRMADQCDGLQGFLFTHSLGGGTGSGLGSLLLEQLSIDYGKKTKLEFAVYPA
PQVSTSVVEPYNTVLTTHTTLEHADCTFMVDNEAIYDMCRRNLDIARPNFDSLNSLIAQV
VSSVTASLRFDGSLNVDLNEFQTNLVPYPRIHFPLVSYAPVFSKARANHEANSVAEITAS
CFEPGNQMVKCDPRVGKYMATCLLYRGDVVTRDVQNSVAHVKAKKTVQLVDWCPTGFKIG
ICYQPPTAIQGSELASAKRAVCMLSNTTAIAEAWRRIDRKFDLMYSKRAFVHWYVGEGME
EGEFTEAREDLAALERDYIEVGTDSFPEEEEEY----
>XP_020074912_Hyphopichia_burtonii
------------------------------------------------------------
----------------MREVISV-----N---VGQAGCQIGNACWELY-SQEHGIR----
-PDGYLQDGLE-RPKGGDEGFSTFFSE---------------------------------
-TGSGKYVPRALYVDLEPNVIDEVRTGAYRHLFHPEQLIAGKEDAANNYARGHYTVGREI
LDDILDRVRRMTDQCDGLQGFLFTHSLGGGTGSGLGSLLLEQLSIDYGKKSKLEFAVYPA
PQVSTSVVEPYNTVLTTHTTLEHADCTFMVDNEAIYDMCRRNLDISRPSFGALNSLIAQV
VSSVTASLRFDGSLNVDLNEFQTNLVPYPRIHFPLVSYAPVFSKARSTHESNNVSEITAS
CFEPGNQLVKCDPRIGKYMATCLLYRGDVVTRDVQNSVAQIKAKKTVQLVDWCPTGFKIG
ICFQPPTSIPGSELASAKRAVCMLSNTTAIAEAWKRIDKKFDLMYSKRAFVHWYVGEGME
EGEFTEAREDLAALERDYEEVGTDSFPEEEEEY----
>XP_015468838_Debaryomyces_fabryi
------------------------------------------------------------
----------------MREVISI-----N---VGQAGCQIGNACWELY-SKEHGIR----
-PDGYLEDSLDNRPKGGEEGFSTFFSE---------------------------------
-TGSGKYVPRALYVDLEPNVIDEVRTGAYKDLFHPEQLIAGKEDAANNYARGHYTVGREM
LDDILDRVRRMSDQCDGLQGFLFTHSLGGGTGSGLGSLLLEQLSIDYGKKSKLEFAVYPA
PQVSTSVVEPYNTVLTTHTTLEHADCTFMVDNEAIYDMCRRNLDIARPNFDSLNSLIAQV
VSSVTASLRFDGSLNVDLNEFQTNLVPYPRIHFPLVSYAPVFSKNRANHESNSVSEITAS
CFEPGNQMVKCDPRTGKYMATCLLYRGDVVTRDVQNSVAQIKAKKTVQMVDWCPTGFKIG
ICYQPPTAIPGSELASAKRAVCMLSNTTAIAEAWRRIDRKFDLMYSKRAFVHWYVGEGME
EGEFTEAREDLAALERDYIEVGTDSYPEEEEEY----
>XP_456473_Debaryomyces_hansenii
------------------------------------------------------------
----------------MREVISI-----N---VGQAGCQIGNACWELY-SKEHGIR----
-PDGYLEDSSDSRPKGGEEGFSTFFSE---------------------------------
-TGSGKYVPRALYVDLEPNVIDEVRTGAYKDLFHPEQLIAGKEDAANNYARGHYTVGREM
LDDILDRVRRMSDQCDGLQGFLFTHSLGGGTGSGLGSLLLEQLSIDYGKKSKLEFAVYPA
PQVSTSVVEPYNTVLTTHTTLEHADCTFMVDNEAIYDMCRRNLDIARPNFDSLNSLIAQV
VSSVTASLRFDGSLNVDLNEFQTNLVPYPRIHFPLVSYAPVFSKNRANHESNSVSEITSS
CFEPGNQMVKCDPRTGKYMATCLLYRGDVVTRDVQNSVAQIKAKTTVQMVDWCPTGFKIG
ICYQPPTAIPGSELASAKRAVCMLSNTTAIAEAWRRIDRKFDLMYSKRAFVHWYVGEGME
EGEFTEAREDLAALERDYIEVGTDSYPEEEEEY----
>XP_006684517_Yamadazyma_tenuis
------------------------------------------------------------
----------------MREVISV-----N---VGQAGCQIGNACWELY-SQEHGIR----
-PDGYLQEGLD-KPKGGEEGFSTFFSE---------------------------------
-TGSGKYVPRALYVDLEPNVIDEVRNGIYSDLFHPEQLIAGKEDAANNYARGHYTIGRDI
IDDVMDRIRRMADQCDGLQGFLFTHSLGGGTGSGFGSLLLEQLSLDFGKKSKLEFAVYPA
PQVSTSVVEPYNTVLTTHTTLEHADCTFMVDNEAIYDMCRRNLDISRPSFSSLNNLIAQV
VSSVTASLRFDGSLNVDLNEFQTNLVPYPRIHFPLVSYAPVFSKNRANHESNTVAEITAS
CFEPGNQMVKCDPRLGKYMANCLLYRGDVVTRDVQNAVSLAKSKKSVQLVDWCPTGFKIG
ICYEPPTAIVGSELASANRAVCMLSNTTAIAEAWNRIDKKFDLMYSKRAFVHWYVGEGME
EGEFSEAREDLAALERDYVEVGTDSMQVEEEEY----
>XP_001483516_Meyerozyma_guilliermondii
------------------------------------------------------------
------------------------------------------------------------
------------------------------------------------------------
---------------------------MYKDLFHPEQLIAGKEDAANNYARGHYTVGREI
LDDVLDRIRRMADQCDGLQGFLFTHSLGGGTGSGLGSLLLEQLSIDYGKKSKLEFAVYPA
PQTSTSVVEPYNTVLTTHTTLEHADCTFMVDNEAIYDMARRKLDIPRPGFDSLNSLIAQV
VSSVTASLRFEGSLNVDLNEFQTNLVPYPRIHFPLVSYAPVFSKNRANHEANSVQEMTAS
CFEPGNQMVKCDPRAGKYMASCLLYRGDVVNRDVQNAVAQVKARKAVQMVDWCPTGFKIG
ICYQPPTAITGSELAAAKRAVCMLSNTTAISEAWKRIDKKFDLMYNKRAFVHWYVGEGME
EGEFTEAREDLAALERDYIEVGTDSYPEEEEEY----
>XP_018710486_Metschnikowia_bicuspidata
------------------------------------------------------------
----------------MREVISI-----N---VGQAGCQIGNACWELY-SQEHGIR----
-KDGYLQEGLD-RPKGGEEGFSTFFSE---------------------------------
-TGSGKYVPRALYVDLEPNVIDEVRTGAYKDLFHPEQLIAGKEDAANNYARGHYTVGREL
LDDILDRVRRMSDQCDGLQGFLFTHSLGGGTGSGLGSLLLEQLSIDYGKKSKLEFAVYPA
PQLSTSVVEPYNTVLTTHTTLEHADCTFMVDNEAIYDMCRRNLDVSRPSFGSLNSLIAQV
VSSVTASLRFDGSLNVDLNEFQTNLVPYPRIHFPLVSYAPVFSKTRASHEANSVSEITAS
CFEPGNQLVKCDPRVGKYMATCLLYRGDVVTRDVQNSVAQIKAKKTVQLVDWCPTGFKIG
ICYQPPTAIEGSELASAKRAVCMLSNTTAIAEAWKRIDKKFDLMYSKRAFVHWYVGEGME
EGEFTEAREDLAALERDYEEVGTDSFPEEEEEY----
>XP_002617291_Clavispora_lusitaniae
------------------------------------------------------------
------------------------------------------------------------
------------------------------------------------------------
------------------------------------------------------------
----------MADQCDGLQGFLFTHSLGGGTGSGLGSLLLEQLSIDYGKKSKLEFAVYPA
PQVSTSVVEPYNTVLTTHTTLEHADCTFMVDNEAIYDMCRRNLGIARPNFDSLNSLIAQV
VSSVTASLRFDGSLNVDLNEFQTNLVPYPRIHFPLVSYAPVFSKVRANHESNSVSEITAS
CFEPGNQLVKCDPRLGKYMATCLLYRGDVVTRDVQDSVAQIKAKKTVQLVDWCPTGFKIG
ICYQPPTAIQGSELASAKRAVCMLSNTTAIAEAWKRIDKKFDLMYSKRAFVHWYVGEGME
EGEFTEAREDLAALERDYEEVGTDSFPEEEEEY----
>XP_025344776_Candida_haemuloni
------------------------------------------------------------
----------------MREVISI-----NGILVGQAGCQIGNACWELY-SQEHGIR----
-PDGYLQEGLD-RPKGGEEGFSTFFSE---------------------------------
-TGSGKYVPRALYVDLEPNVIDEVRTGAYKDLFHPEQLIAGKEDAANNYARGHYTVGREI
LDDVLDRVRRMSDQCEGLQGFLFTHSLGGGTGSGLGSLLLEQLSIDYGKKSKLEFAVYPA
PQVSTSVVEPYNTVLTTHTTLEHADCTFMVDNEAIYDMCRRNLGISRPNFNSLNSLIAQV
VSSVTASLRFDGSLNVDLNEFQTNLVPYPRIHFPLVSYAPVFSKTRANHESNSVSEITAS
CFEPGNQLVKCDPRVGKYMATCLLYRGDVVTRDVQNSVAQIKAKKTVQLVDWCPTGFKIG
ICYQPPTAIEGSELASAKRAVCMLSNTTAIAEAWKRIDKKFDLMYSKRAFVHWYVGEGME
EGEFTEAREDLAALERDYEEVGTDSFPEEEEEY----
>XP_024712793_Candida_pseudohaemulonis
------------------------------------------------------------
----------------MREVISI-----N---VGQAGCQIGNACWELY-SQEHGIR----
-PDGYLQEGLD-RPKGGEEGFSTFFSE---------------------------------
-TGSGKYVPRALYVDLEPNVIDEVRTGAYKDLFHPEQLIAGKEDAANNYARGHYTVGREI
LDDVLDRVRRMSDQCEGLQGFLFTHSLGGGTGSGLGSLLLEQLSIDYGKKSKLEFAVYPA
PQVSTSVVEPYNTVLTTHTTLEHADCTFMVDNEAIYDMCRRNLGISRPNFNSLNSLIAQV
VSSVTASLRFDGSLNVDLNEFQTNLVPYPRIHFPLVSYAPVFSKTRANHESNNVSEITAS
CFEPGNQLVKCDPRVGKYMATCLLYRGDVVTRDVQNSVAQIKAKKTVQLVDWCPTGFKIG
ICYQPPTAIEGSDLASAKRAVCMLSNTTAIAEAWKRIDKKFDLMYSKRAFVHWYVGEGME
EGEFTEAREDLAALERDYEEVGTDSFPEEEEEY----
>XP_025337940_Candida_duobushaemulonis
------------------------------------------------------------
----------------MREVISI-----N---VGQAGCQIGNACWELY-SQEHGIR----
-PDGYLQEGLD-RPKGGEEGFSTFFSE---------------------------------
-TGSGKYVPRALYVDLEPNVIDEVRTGAYKDLFHPEQLIAGKEDAANNYARGHYTVGREI
LDDVLDRVRRMSDQCEGLQGFLFTHSLGGGTGSGLGSLLLEQLSIDYGKKSKLEFAVYPA
PQVSTSVVEPYNTVLTTHTTLEHADCTFMVDNEAIYDMCRRNLGISRPNFNSLNSLIAQV
VSSVTASLRFDGSLNVDLNEFQTNLVPYPRIHFPLVSYAPVFSKTRANHESNSVSEITAS
CFEPGNQLVKCDPRVGKYMATCLLYRGDVVTRDVQNSVAQIKAKKTVQLVDWCPTGFKIG
ICYQPPTAIEGSDLASAKRAVCMLSNTTAIAEAWKRIDKKFDLMYSKRAFVHWYVGEGME
EGEFTEAREDLAALERDYEEVGTDSFPEEEEEY----
>XP_028889000_Candida_auris
------------------------------------------------------------
----------------MREVISI-----N---VGQAGCQIGNACWELY-SQEHGIR----
-PDGYLQEGLD-RPKGGEEGFSTFFSE---------------------------------
-TGSGKYVPRALYVDLEPNVIDEVRTGAYKDLFHPEQLIAGKEDAANNYARGHYTVGREI
LDDVLDRIRRMSDQCEGLQGFLFTHSLGGGTGSGLGSLLLEQLSIDYGKKSKLEFAVYPA
PQVSTSVVEPYNTVLTTHTTLEHADCTFMVDNEAIYDMCRKNLGISRPNFNSLNSLIAQV
VSSVTASLRFDGSLNVDLNEFQTNLVPYPRIHFPLVSYAPVFSKTRANHESNSVSEITAS
CFEPGNQLVKCDPRVGKYMATCLLYRGDVVTRDVQNSVAQIKAKKTVQLVDWCPTGFKIG
ICYQPPTAIEGSELASAKRAVCMLSNTTAIAEAWKRIDKKFDLMYSKRAFVHWYVGEGME
EGEFTEAREDLAALERDYEEVGTDSFPEEEEEY----
>NP_013625_Saccharomyces_cerevisiae
------------------------------------------------------------
----------------MREVISI-----N---VGQAGCQIGNACWELY-SLEHGIK----
-PDGHLEDGLS-KPKGGEEGFSTFFHE---------------------------------
-TGYGKFVPRAIYVDLEPNVIDEVRNGPYKDLFHPEQLISGKEDAANNYARGHYTVGREI
LGDVLDRIRKLADQCDGLQGFLFTHSLGGGTGSGLGSLLLEELSAEYGKKSKLEFAVYPA
PQVSTSVVEPYNTVLTTHTTLEHADCTFMVDNEAIYDMCKRNLDIPRPSFANLNNLIAQV
VSSVTASLRFDGSLNVDLNEFQTNLVPYPRIHFPLVSYSPVLSKSKAFHESNSVSEITNA
CFEPGNQMVKCDPRDGKYMATCLLYRGDVVTRDVQRAVEQVKNKKTVQLVDWCPTGFKIG
ICYEPPTATPNSQLATVDRAVCMLSNTTSIAEAWKRIDRKFDLMYAKRAFVHWYVGEGME
EGEFTEAREDLAALERDYIEVGADSYAEEEEF-----
>XP_018219950_Saccharomyces_eubayanus
------------------------------------------------------------
------------------------------------------------------------
------------------------------------------------------------
------------------------------------------------------------
----------MADQCDGLQGFLFTHSLGGGTGSGLGSLLLENLSYEYGKKSKLEFAVYPA
PQLSTSVVEPYNTVLTTHTTLEHADCTFMVDNEAIYDICKRNLGISRPSFDNLNGLIAQV
VSSVTASLRFDGSLNVDLNEFQTNLVPYPRIHFPLVSYAPILSNKRATHESNSVSEITNA
CFEPGNQMVKCDPTKGKYMANCLLYRGDVVTRDVQRAVEQVKNKKTVQMVDWCPTGFKIG
ICYEPPTVIPSSELASVDRAVCMLSNTTAIAEAWKRIDRKFDLMYAKRAFVHWYVGEGME
EGEFTEAREDLAALERDYIEVGADSYA-EEF------
>XP_033768197_Saccharomyces_paradoxus
---------------------------------------------------MKKLTIDPI
TWGVILCLLQRRIAGIFVIFFSY-----T---VGQAGCQIGNACWELY-SLEHGIK----
-ADGHLEDGLS-KPKGGEEGFSTFFHE---------------------------------
-TGYGKFVPRAIYVDLEPNVIDEVRTGRFKDLFHPEQLINGKEDAANNYARGHYTVGREI
VDEVEERIRKMADQCDGLQGFLFTHSLGGGTGSGLGSLLLENLSYEYGKKSKLEFAVYPA
PQLSTSVVEPYNTVLTTHTTLEHADCTFMVDNEAIYDICTRNLGISRPSFSNLNGLIAQV
VSSVTASLRFDGSLNVDLNEFQTNLVPYPRIHFPLVSYAPILSKKRATHESNSVSEITNA
CFEPGNQMVKCDPTKGKYMANCLLYRGDVVTRDVQRAVEQVKNKKTVQMVDWCPTGFKIG
ICYEPPSVIPSSELANVDRAVCMLSNTTAIADAWKRIDQKFDLMYAKRAFVHWYVGEGME
EGEFTEAREDLAALERDYIEVGADSYA-EEF------
>XP_003675385_Naumovozyma_castellii
------------------------------------------------------------
----------------MREVISI-----N---VGQAGCQIGNACWELY-SLEHGIR----
-PDGYLQEGLT-RPKGGEEGFSTFFYE---------------------------------
-TGAGKYVPRAVYVDLEPNVIDEVRTGAYKDFFHPEQLISGKEDAANNYARGHYTVGREL
LDDIMDRIRKISDQCDGLQGFLFSHSLGGGTGSGLGSLLLEQLSADYGKKSKLEFAVYPA
PQVATSVVEPYNTVLTTHTTLEHADCTFMVDNEAIYDMCKKNLGIARPSFSNLNNLIAQV
VSSVTASLRFDGSLNVDLNEFQTNLVPYPRIHFPLVSYAPILSKSKASHESNSVSEITNA
CFEPGNQMVKCDPTTGKYMATCLLYRGDVVTRDVQAAVTQVKNKKTVQMVDWCPTGFKIG
ICYEPPTATPESQLASVDRAVCMLSNTTAIAEAWKRIDKKFDLMYAKRAFVHWYVGEGME
EGEFTEAREDLAALERDYIEVGADSYADEEF------
>XP_003672459_Naumovozyma_dairenensis
------------------------------------------------------------
----------------MREVISI-----N---VGQAGCQIGNACWELY-SLEHGIR----
-PDGYLQEGLT-RPKGGEEGFSTFFYE---------------------------------
-TGAGKYVPRAIYVDLEPNVIDEVRTGKYKDLFHPEQLISGKEDAANNYARGHYTVGREI
LDDVLDRIRKMADQSDGLQGFLFTHSLGGGTGSGLGSLLLEQLSADYGKKSKLEFAVYPA
PQVSTSVVEPYNTVLTTHTTLEHADCTFMVDNEAIYDMCKKNLGIARPSFSNLNNLIAQA
VSSVTASLRFDGSLNVDLNEFQTNLVPYPRIHFPLISYAPILSKDKAYHESNSVAEITNA
CFEPGNQMVKCDPTTGKYMATCLLYRGDVVTRDVQAAVAQVKNKKTVQMVDWCPTGFKIG
ICYEPPTATPDSQAAAVDRAVCMLSNTTAIAEAWNRIDKKFDLMYAKRAFVHWYVGEGME
EGEFTEAREDLAALERDYIEVGADSYADEEF------
>XP_003959948_Kazachstania_africana
------------------------------------------------------------
----------------MREVISI-----N---VGQAGCQIGNACWELY-SLEHGIQ----
-PDGYLQEGLT-KPKGGEEGFSTFFYE---------------------------------
-TGAGKYVPRAIYVDLEPNVIDEVRNGAYKDFFHPEQLINGKEDAANNYARGHYTVGREL
LDDILDRVRRMTDQCDGLQGFLFTHSLGGGTGSGLGSLLLEQLSADYGKKSKLEFAVYPA
PQVSTSVVEPYNTVLTTHTTLEHADCTFMVDNEAIYDICKKNLGITRPSFSNLNNLIAQV
VSSVTASLRFDGSLNVDLNEFQTNLVPYPRIHFPLVSYAPILSKSKAHHEANSVTEITNA
CFEPGNQMVKCDPSAGKYMANCLLYRGDVVTRDVQTAVTQVKNKKTVQMVDWCPTGFKIG
ICYEPPTVIPDSQLASVQRAVCMLSNTTAIADAWKRIDAKFDLMYAKRAFVHWYVGEGME
EGEFTEAREDLAALERDYIEVGADSYADEEF------
>XP_022465656_Kazachstania_naganishii
------------------------------------------------------------
----------------MREVISV-----N---VGQAGCQIGNACWELY-SLEHGIR----
-PDGYLQDGLD-RPKGGEEGFSTFFYE---------------------------------
-TGSGKYVPRAIYVDLEPNVIDEVRNGAYKDFFHPEQLISGKEDAANNYARGHYTVGSQI
LDEVSDRIRRMADQCDGLQGFLFTHSLGGGTGSGFGSLLLEELSENYGKKSKLEFAVYPA
PQVSTSVVEPYNTVLSTHSTLENSDCTFMLDNEAIYDMCTKRLGIARPSFAHLNNLIAQV
VSSVTASLRFDGSLNVDLNEFQTNLVPYPRIHFPLVSYAPFVSKNRANHESNTVSEITNA
CFEPGNQMVKCNPANGKYMASCLLYRGDIVTKDVQSAVSQVKNKKVVQMVDWCPTGFKIG
ICYEPPTATPDSQLADVQRAVCMLANTTSIADAWKRIDEKFDLMYAKRAFVHWYVGEGME
EGEFTEAREDLAALERDYIEVGRDSFVDDEEF-----
>XP_445079_Candida_glabrata
------------------------------------------------------------
----------------MREVISI-----N---VGQAGCQIGNACWELY-SLEHGIR----
-PDGYLEEGLT-KPKGGEEGFSTFFHE---------------------------------
-TGAGKYVPRAIYVDLEPNVIDEVRTGPYKDLFHPEQLINGKEDAANNYARGHYTVGRDL
LDDILERIGKIADQCDGLQGFLFTHSLGGGTGSGLGSLLLEQLSIEYGKKSKLEFAVYPA
PQLSTSVVEPYNTVLTTHTTLEHADCTFMVDNEAIYDMCKKNLGITRPSFSNLNNLVAQV
VSSVTASLRFDGSLNVDLNEFQTNLVPYPRIHFPLVSYAPILSKSKAYHESNSVPEITNA
CFEPGNQMVKCDPRTGKYMATCLLYRGDVVTRDVQQTVAQLKNKKTIQMVDWCPTGFKIG
ICYEPPTATPNSQLSAVKRAVCMLSNTTAIADAWKRIDRKFDLMYSKRAFVHWYVGEGME
EGEFTEAREDLAALERDYIEVGADSYGDEEF------
>XP_004178656_Tetrapisispora_blattae
------------------------------------------------------------
----------------MREVISI-----N---VGQAGCQIGNACWELY-SLEHGIR----
-PDGYLQEGLT-RPKGGEEGFSTFFQE---------------------------------
-TGNGKYVPRTVYVDLEPNVIDEVRTGKYKDLFHPEQLISGKEDAANNYARGHYTVGREL
LDDILDRIRKIADQCDGLQGFIFTHSLGGGTGSGLGSLLLEQLSMDYTKKAKLEFAVYPA
PQVSTSVVEPYNTVLTTHTTLEHADCTFMVDNEAIYDMCKKNLDISRPSFSNLNNLIAQV
VSSVTASLRFDGSLNVDLNEFQTNLVPYPRIHFPLVSYAPILSKNKAFHETNSVSEITNA
CFEPSNQMVKCDPKTGKYMANCLLYRGDVVTRDVQNAVSQVKNKKTVQMVDWCPTGFKIG
ICFEPPHATPDSQLAKVDRAVCMLSNTTAIADAWKRIDRKFDLMYSKRAFVHWYVGEGME
EGEFTEAREDLSNLERDYLEVGADSYQDEEF------
>XP_003686959_Tetrapisispora_phaffii
------------------------------------------------------------
----------------MREVISI-----N---VGQAGCQIGNACWELY-SLEHGIR----
-PDGYLQDGLT-KPKGGEEGFSTFFYE---------------------------------
-TGSGKFVPRAVYVDLEPNVIDEVRTGIYKDLFHPEQLISGKEDAANNYARGHYTVGREL
LDDILDRIRKISDQCDGLQGFLFTHSLGGGTGSGLGSLLLEQLSLDYGKKSKLEFAVYPA
PQTSTSVVEPYNTVLTTHTTLEHADCTFMVDNEAIYDMCKKNLDIPRPSFSNLNNLIAQV
VSSVTASLRFDGSLNVDLNEFQTNLVPYPRIHFPLVSYAPILSKNKASHESNTVAEITNA
CFEPSNQMVKCDPKSGKYMANCLLYRGDVVTRDVQSAVAQIKNKKTVQMVDWCPTGFKIG
ICYEPPTSTPNSQLADVNRAVCMLSNTTAIAEAWKRIDRKFDLMYAKRAFVHWYVGEGME
EGEFTEAREDLAALERDYIEVGADSYADEEF------
>XP_001645636_Vanderwaltozyma_polyspora
------------------------------------------------------------
----------------MREVISI-----N---VGQAGCQIGNACWELY-SLEHGIR----
-PDGYLEEGLT-KPKGGEEGFSTFFYE---------------------------------
-TGTGKYVPRAVYVDLEPNVIDEVRTGAYKDLFHPEQLISGKEDAANNYARGHYTVGREL
LDDILDRIRKISDQCDGLQGFLFTHSLGGGTGSGLGSLLLEQLSIDYGKKSKLEFAVYPA
PQVSTSVVEPYNTVLTTHTTLEHADCTFMVDNEAIYDMCKKNLDIARPSFSNLNNLIAQV
VSSVTASLRFDGSLNVDLNEFQTNLVPYPRIHFPLVSYAPILSKNKSSHESNSVAEITNA
CFEPTNQMVKCDPRTGKYMANCLLYRGDVVTRDVQTAVAQVKNKKTVQMVDWCPTGFKIG
ICYEPPTATPSSQLTQVNRAVCMLSNTTAIADAWKRIDKKFDLMYAKRAFVHWYVGEGME
EGEFTEAREDLAALERDYIEVGTDSYGDEEF------
>XP_003679368_Torulaspora_delbrueckii
------------------------------------------------------------
----------------MREVISI-----N---VGQAGCQIGNACWELY-SLEHGIR----
-PDGYLQEGLT-KPKGGEEGFSTFFYE---------------------------------
-TGSGKYVPRAVYVDLEPNVIDEVRTGPYKDLFHPEQLINGKEDAANNYARGHYTVGREL
LDEILDRIRKISDQCDGLQGFLFTHSLGGGTGSGLGSLLLEQLSIDYGKKSKLEFAVYPA
PQVSTSVVEPYNTVLTTHTTLEHADCTFMVDNEAIYDMCKKSLDISRPSFANLNNLIAQV
VSSVTASLRFDGSLNVDLNEFQTNLVPYPRIHFPLVSYAPILSKNKAYHEANSVSEITNA
CFEPGNQMVKCDPRTGKYMATCLLYRGDVVTRDVQTAVSQVKNKKTVQMVDWCPTGFKIG
ICYEPPTAIPNSQLTSVKRAVCMLSNTTAIADAWKRIDRKFDLMYAKRAFVHWYVGEGME
EGEFTEAREDLAALERDYIEVGADSYADEEF------
>XP_037143953_Zygotorulaspora_mrakii
------------------------------------------------------------
----------------MREVISI-----N---VGQAGCQIGNACWELY-SLEHGIK----
-PDGYLQEGLS-RPKGGEDGFSTFFYE---------------------------------
-TGAGKYVPRAVYVDLEPNVIDEVRTGPYKDLFHPEQLINGKEDAANNYARGHYTVGREL
LDDILDRIRKISDQCDGLQGFLFTHSLGGGTGSGLGSLLLEQLSIDYGKKSKLEFAVYPA
PQVSTSVVEPYNTVLTTHTTLEHADCTFMVDNEAIYDMCKRNLDISRPSFANLNNLIAQV
VSSVTASLRFDGSLNVDLNEFQTNLVPYPRIHFPLVSYAPILSKNKANHEANSVSEITNA
CFEPGNQMVKCDPRTGKYMATCLLYRGDVVTRDVQNAVSQVKNKKTVQIVDWCPTGFKIG
ICDEPPTATPNSQLTSVKRAVCMLSNTTAIADAWKRIDRKFDLMYAKRAFVHWYVGEGME
EGEFTEAREDLAALERDYIEVGADSYADEEY------
>XP_002494413_Zygosaccharomyces_rouxii
------------------------------------------------------------
----------------MREVISI-----N---VGQAGCQIGNSCWELY-SLEHGIR----
-PDGYLQEGLS-KPKGGEEGFSTFFYE---------------------------------
-TGSGKYVPRAVYVDLEPNVIDEVRTGPYKDLFHPEQLINGKEDAANNYARGHYTVGREL
LDDILDRIRKISDQCDGLQGFLFTHSLGGGTGSGLGSLLLEQLSIDYGKKSKLEFAVYPA
PQVSTSVVEPYNTVLTTHTTLEHADCTFMVDNEAIYDMCKKNLDIGRPSFANLNNLIAQV
VSSVTASLRFDGSLNVDLNEFQTNLVPYPRIHFPLVSYAPILSKSKAYHEANSVSEITNA
CFEPGNQMVKCDPRTGKYMATCLLYRGDVVTRDVQNAVSQVKNKKTVQMVDWCPTGFKIG
ICYEPPTATPASQLSSVKRAVCMLSNTTAIADAWKRIDRKFDLMYSKRAFVHWYVGEGME
EGEFTEAREDLAALERDYIEVGADSYADEEF------
>XP_003644435_Eremothecium_cymbalariae
------------------------------------------------------------
----------------MREVISV-----N---VGQAGCQIGNACWELY-SLEHGIR----
-PDGYLQDGLT-KPKGGEEGFSTFFNE---------------------------------
-TGSGKFVPRAVYVDLEPNVIDEVRTGAYRELFHPEQLISGKEDAANNYARGHYTVGREL
LDEILDRIRKISDQCDGLQGFLFTHSLGGGTGSGLGSLLLEQLSIDYGKKSKLEFAVYPA
PQVSTSVVEPYNTVLTTHTTLEHADCTFMVDNEAIYEMCKKNLAISRPSLPNLNNLIAQV
VSSVTASLRFDGSLNVDLNEFQTNLVPYPRIHFPLVSYAPILSKDKAHHESNSVSEITNS
CFEPGNQMVKCDPRVGKYMATCLLYRGNVVNKEVQTAVGQIKNKKTVQLVDWCPTGFKIG
ICYEPPTATPASQLSSVSRAVCMLSNTTAIADAWKRIDRKFDLMYAKRAFVHWYVGEGME
EGEFTEAREDLAALERDYIEVGADSYADEEEF-----
>NP_985988_Eremothecium_gossypii
------------------------------------------------------------
----------------MREVISV-----NA--VGQAGCQIGNACWELY-SLEHGIR----
-PDGYLQEGLT-KPKGGEEGFSTFFNE---------------------------------
-TGSGKFVPRAVYVDLEPNVIDEVRTGAYRELFHPEQLISGKEDAANNYARGHYTVGREL
LDDILDRIRKISDQCDGLQGFLFTHSLGGGTGSGLGSLLLEQLSIDYGKKSKLEFAVYPA
PQVSTSVVEPYNTVLTTHTTLEHADCTFMVDNEAIYEMCKKNLDISRPSFANLNNLIAQV
VSSVTASLRFDGSLNVDLNEFQTNLVPYPRIHFPLVSYAPILSKSKAHHESNSVGEITNA
CFEPGNQMVKCDPRVGKYMATCLLYRGDVVTRDVQTAVAQVKNKKTVQLVDWCPTGFKIG
ICYEPPTATPNSQLSSVSRAVCMLSNTTAIADAWKRIDRKFDLMYAKRAFVHWYVGEGME
EGEFTEAREDLAALERDYIEVGADSYADEEEF-----
>XP_452955_Kluyveromyces_lactis
------------------------------------------------------------
----------------MREVISV-----N---VGQAGCQIGNACWELY-SLEHGIA----
-PDGYLQEGLK-KPTGGEEGFSTFFNE---------------------------------
-TGSGKFVPRAVYVDLEPNVIDEVRTGAYRDFFHPEQLISGKEDAANNYARGHYTVGREL
LDDILDRVRKISDQCDGLQGFLFTHSLGGGTGSGLGSLLLEHLSLDYGKKSKLEFAVYPA
PQVSTSVVEPYNTVLTTHTTLEHADCTFMVDNEAIYEMCKKNLDIQRPSFSNLNNLIAQV
VSSVTASLRFDGSLNVDLNEFQTNLVPYPRIHFPLVSYAPILSKSKAHHESNSVAEITNA
CFEPGNQMVKCDPRTGKYMATCLLYRGDVVTRDVQNAVAQIKTKKTVQLVDWCPTGFKIG
ICYQAPTATPNSQLSSVNRAVCMLSNTTAIADAWKRIDKKFDLMYAKRAFVHWYVGEGME
EGEFTEAREDLAALERDYYEVGADSYADEEF------
>XP_022677871_Kluyveromyces_marxianus
------------------------------------------------------------
----------------MREVISV-----N---VGQAGCQIGNACWELY-SLEHGIA----
-PDGYLQDGLK-KPTGGEEGFSTFFNE---------------------------------
-TGSGKFVPRAVYVDLEPNVIDEVRTGAYRDFFHPEQLISGKEDAANNYARGHYTVGREL
LDEILDRVRKISDQCDGLQGFLFTHSLGGGTGSGLGSLLLEHLSLDYGKKSKLEFAVYPA
PQVSTSVVEPYNTVLTTHTTLEHADY------------------IQRPSFSNLNNLIAQV
VSSVTASLRFDGSLNVDLNEFQTNLVPYPRIHFPLVSYAPIHSKSKAHHESNSVSEITNA
CFEPGNQMVK----------------------DVQNAVAQIKTKKTVQLVDWCPTGFKIG
ICYQAPTATPNSQLSAVNRAVCMLSNTTAIADAWKRIDKKFDLMYAKRAFVHWYVGEGME
EGEFTEAREDLAALERDYYEVGADSYADEEF------
>XP_022630746_Lachancea_lanzarotensis
------------------------------------------------------------
----------------MREVISI-----N---VGQAGCQIGNACWELY-SLEHGIR----
-PDGYLEEGLT-KPRGGEEGFSTFFNE---------------------------------
-TGSGKFVPRALYVDLEPNVIDEVRTGPYKELFHPEQLISGKEDAANNYARGHYTVGREL
LDDILDRVRKISDQCDGLQGFLFTHSLGGGTGSGLGSLLLEQLSIDYGKKSKLEFAVYPA
PQVSTSVVEPYNTVLTTHTTLEHADCTFMVDNEAIYEMCKKNLDISRPSLSNLNNLIAQV
VSSVTASLRFDGSLNVDLNEFQTNLVPYPRIHFPLVSYAPILSKSKAHHESNAVSEITNA
CFEPGNQMVKCDPRSGKYMATCLLYRGDVVTRDVQNAVAQVKNKRTVQLVDWCPTGFKIG
ICYEPPTATPQSQLSSVNRAVCMLSNTTAIADAWKRIDRKFDLMYSKRAFVHWYVGEGME
EGEFTEAREDLAALERDYIEVGADSYADEEEF-----
>XP_002554502_Lachancea_thermotolerans
------------------------------------------------------------
----------------MREVISV-----N---VGQAGCQIGNACWELY-SLEHGIR----
-PDGYLEEGLS-KPRGGEEGFSTFFNE---------------------------------
-TGSGKFVPRAVYVDLEPNVIDEVRTGPYKDLFHPEQLISGKEDAANNYARGHYTVGREL
LDDILDRIRKISDQCDGLQGFLFTHSLGGGTGSGLGSLLLEQLSIDYGKKSKLEFAVYPA
PQVSTSVVEPYNTVLTTHTTLEHADCTFMVDNEAIYDMCKKNLDISRPSFSNLNNLIAQV
VSSVTASLRFDGSLNVDLNEFQTNLVPYPRIHFPLVSYAPIQSKSKAHHESNAVSEITNA
CFEPGNQMVKCDPRTGKYMATCLLYRGDVVTRDVQNAVAQVKNKRTVQLVDWCPTGFKIG
ICYEPPTATPQSQLSSVNRAVCMLSNTTAIADAWKRIDRKFDLMYAKRAFVHWYVGEGME
EGEFTEAREDLAALERDYIEVGADSYADEEEF-----
>XP_020057460_Aspergillus_aculeatus
------------------------------------------------------------
----------------MREVISL-----N---VGQAGCQIANSCWELY-CLEHGIQ----
-ADGYLTEER--KQAEPDHGFSTFFSE---------------------------------
-TGQGKYVPRTIYADLEPNVVDEVRTGTYRSLFHPENMITGKEDASNNYARGHYTVGKEM
IDQVLDKVRRVADNCAGLQGFLVFHSFGGGTGSGFGALLMERLSVDYGKKSKLEFCVYPA
PQNATSVVEPYNSILTTHTTLEHSDCSFMVDNEAIYDICRRNLGIERPSYENLNRLIAQV
VSSITASLRFDGSLNVDLNEFQTNLVPYPRIHFPLVAYAPVISVDKASHESNSVNEITMS
CFEPNNQMVKCDPRNGKYMATCLLYRGDVVPKETHAAVATLKTKRTIQFVDWCPTGFKIG
ICYQPPQQVPNGDLAPLKRAVCMLSNTTAISEAWSALDHKFDLMYSKRAFVHWYVGEGME
EGEFSEAREDLAALERDYEEVASDSL-EE-EVE-AEY
>XP_001269877_Aspergillus_clavatus
------------------------------------------------------------
----------------MREVISL-----N---VGQAGCQIANSCWELY-CLEHGIQ----
-PDGYLTEER--KKADPDHGFSTFFSE---------------------------------
-TGQGKYVPRTIYCDLEPNVVDEVRTGTYRSLFHPENMITGKEDASNNYARGHYTVGKEM
IDQVLDKVRRVADNCAGLQGFLVFHSFGGGTGSGFGALLMERLSVDYGKKSKLEFCVYPA
PQNATSVVEPYNSILTTHTTLEHSDCSFMVDNEAIYDICRRNLGIERPSYENLNRLIAQV
VSSITASLRFDGSLNVDLNEFQTNLVPYPRIHFPLVAYAPVVSAAKASHEANSVNEITTA
CFEPNNQMVKCDPRNGKYMATCLLYRGDVVPKESHAAVATLKTKRTIQFVDWCPTGFKIG
ICYQPPQQVPNGDLAKLDRAVCMLSNTTAIAEAWSALDHKFDLMYSKRAFVHWYVGEGME
EGEFSEAREDLAALERDYEEVASDSL-EE-EVE-AEY
>XP_001265393_Aspergillus_fischeri
------------------------------------------------------------
----------------MREVISL-----N---VGQAGCQIANSCWELY-CLEHGIQ----
-PDGYLTEER--KKADPDHGFSTFFSE---------------------------------
-TGQGKYVPRTIYCDLEPNVVDEVRTGTYRSLFHPENMITGKEDASNNYARGHYTVGKEM
IDQVLDKVRRVADNCAGLQGFLVFHSFGGGTGSGFGALLMERLSVDYGKKSKLEFCVYPA
PQNATSVVEPYNSILTTHTTLEHSDCSFMVDNEAIYDICRRNLGIERPSYENLNRLIAQV
VSSITASLRFDGSLNVDLNEFQTNLVPYPRIHFPLVAYAPVISAAKASHEANSVNEITSA
CFEPNNQMVKCDPRNGKYMATCLLYRGDVVPKETHAAVATLKTKRTIQFVDWCPTGFKIG
ICYQPPQQVPGGDLAKLDRAVCMLSNTTAIAEAWSALDHKFDLMYSKRAFVHWYVGEGME
EGEFSEAREDLAALERDYEEVAADSM-DE-EVE-AEY
>XP_041141057_Aspergillus_flavus
------------------------------------------------------------
----------------MREVISL-----N---VGQAGCQIANSCWELY-CLEHGIQ----
-PDGYLTEER--KKEDPDHGFSTFFSE---------------------------------
-TGQGKYVPRTIYADLEPNVVDEVRTGTYRTLFHPENMITGKEDASNNYARGHYTVGKEM
IDQVLDKVRRVADNCAGLQGFLVFHSFGGGTGSGFGALLMERLSVDYGKKSKLEFCVYPA
PQNATSVVEPYNSILTTHTTLEHSDCSFMVDNEAIYDICRRNLGIERPSYENLNRLIAQV
VSSITASLRFDGSLNVDLNEFQTNLVPYPRIHFPLVAYAPVISAAKASHEANSVNEITMS
CFEPNNQMVKCDPRNGKYMATCLLYRGDVVPKETHAAVATLKTKRTIQFVDWCPTGFKIG
ICYQPPKQVPNGDLANLSRAVCMLSNTTAISEAWSALDHKFDLMYSKRAFVHWYVGEGME
EGEFSEAREDLAALERDYEEVASDSL-EE-EVE-AEY
>XP_750005_Aspergillus_fumigatus
------------------------------------------------------------
----------------MREVISL-----N---VGQAGCQIANSCWELY-CLEHGIQ----
-PDGYLTEER--KKADPDHGFSTFFSE---------------------------------
-TGQGKYVPRTIYCDLEPNVVDEVRTGTYRSLFHPENMITGKEDASNNYARGHYTVGKEM
IDQVLDKVRRVADNCAGLQGFLVFHSFGGGTGSGFGALLMERLSVDYGKKSKLEFCVYPA
PQNATSVVEPYNSILTTHTTLEHSDCSFMVDNEAIYDICRRNLGIERPSYENLNRLIAQV
VSSITASLRFDGSLNVDLNEFQTNLVPYPRIHFPLVAYAPVISAAKASHEANSVNEITSA
CFEPNNQMVKCDPRNGKYMATCLLYRGDVVPKETHAAVATLKTKRTIQFVDWCPTGFKIG
ICYQPPQQVPGGDLAKLDRAVCMLSNTTAIAEAWSALDHKFDLMYSKRAFVHWYVGEGME
EGEFSEAREDLAALERDYEEVAADSM-DE-EVE-AEY
>XP_657920_Aspergillus_nidulans
------------------------------------------------------------
----------------MREVISL-----N---VGQAGCQIANSCWELY-CLEHGIQ----
-PDGYLTEER--KKEDPDHGFSTFFSE---------------------------------
-TGQGKYVPRTIYADLEPNVVDEVRTGTYRSLFHPENLITGKEDASNNYARGHYTVGKEM
IDQVLDKVRRMADSCSGLQGFLVFHSFGGGTGSGFGALLMERLSVDYGKKSKLEFCVYPA
PQNATSVVEPYNSILTTHTTLEHSDCSFMVDNEAIYDICRRNLGIERPSYENLNRLIAQV
VSSITASLRFDGSLNVDLNEFQTNLVPYPRIHFPLVAYSPVISADKASHEANSVQDITMS
CFEPNNQMVKCDPRNGKYMATCLLYRGDVVPKETHAAVATLKTKRTIQFVDWCPTGFKIG
ICYQPPQQVPNGDLAKVNRAVCMLSNTTAISEAWSALDHKFDLMYSKRAFVHWYVGEGME
EGEFSEAREDLAALERDYEEVASDSLEEEGE-E-VEY
>XP_001388988_Aspergillus_niger
------------------------------------------------------------
----------------MREVISL-----N---VGQAGCQIANSCWELY-CLEHGIQ----
-ADGYLTEER--KKDDPDHGFSTFFSE---------------------------------
-TGQGKYVPRTIYCDLEPNVVDEVRTGTYRSLFHPENMITGKEDASNNYARGHYTVGKEM
IDQVLDKVRRVADNCAGLQGFLVFHSFGGGTGSGFGALLMERLSVDYGKKSKLEFCVYPA
PQNATSVVEPYNSILTTHTTLEHSDCSFMVDNEAIYDICRRNLGIERPSYENLNRLIAQV
VSSITASLRFDGSLNVDLNEFQTNLVPYPRIHFPLVAYAPVISADKASHESNSVSEITMS
CFEPNNQMVKCDPRNGKYMATCLLYRGDVVPKETHAAVATLKTKRTIQFVDWCPTGFKIG
ICYQPPQQVPNGDLANLKRAVCMLSNTTAISEAWSALDHKFDLMYSKRAFVHWYVGEGME
EGEFSEAREDLAALERDYEEVASDSL-EE-EVE-AEY
>XP_015407825_Aspergillus_nomiae
------------------------------------------------------------
----------------MREVISL-----N---VGQAGCQIANSCWELY-CLEHGIQ----
-PDGYLTEER--KKEDPDHGFSTFFSE---------------------------------
-TGQGKYVPRTIYADLEPNVVDEVRTGTYRTLFHPENMITGKEDASNNYARGHYTVGKEM
IDQVLDKVRRVADNCAGLQGFLVFHSFGGGTGSGFGALLMERLSVDYGKKSKLEFCVYPA
PQNATSVVEPYNSILTTHTTLEHSDCSFMVDNEAIYDICRRNLGIERPSYENLNRLIAQV
VSSITASLRFDGSLNVDLNEFQTNLVPYPRIHFPLVAYAPVISAAKASHEANSVNEITMS
CFEPNNQMVKCDPRNGKYMATCLLYRGDVVPKETHAAVATLKTKRTIQFVDWCPTGFKIG
ICYQPPKQVPNGDLANLSRAVCMLSNTTAISEAWSALDHKFDLMYSKRAFVHWYVGEGME
EGEFSEAREDLAALERDYEEVASDSL-EE-EVE-AEY
>XP_001817854_Aspergillus_oryzae
------------------------------------------------------------
----------------MREVISL-----N---VGQAGCQIANSCWELY-CLEHGIQ----
-PDGYLTEER--KKEDPDHGFSTFFSE---------------------------------
-TGQGKYVPRTIYADLEPNVVDEVRTGTYRTLFHPENMITGKEDASNNYARGHYTVGKEM
IDQVLDKVRRVADNCAGLQGFLVFHSFGGGTGSGFGALLMERLSVDYGKKSKLEFCVYPA
PQNATSVVEPYNSILTTHTTLEHSDCSFMVDNEAIYDICRRNLGIERPSYENLNRLIAQV
VSSITASLRFDGSLNVDLNEFQTNLVPYPRIHFPLVAYAPVISAAKASHEANSVNEITMS
CFEPNNQMVKCDPRNGKYMATCLLYRGDVVPKETHAAVATLKTKRTIQFVDWCPTGFKIG
ICYQPPKQVPNGDLANLSRAVCMLSNTTAISEAWSALDHKFDLMYSKRAFVHWYVGEGME
EGEFSEAREDLAALERDYEEVASDSL-EE-EVE-AEY
>XP_040637344_Aspergillus_ruber
------------------------------------------------------------
----------------MREVISL-----N---VGQAGCQIANSCWELY-CLEHGIQ----
-PDGYLTEER--KQQDPDHGFSTFFSE---------------------------------
-TGQGKYVPRTIYCDLEPNVVDEVRTGTYRSLFHPENMITGREDASNNYARGHYTVGKEM
IDQVLDKVRRVADNCAGLQGFLVFHSFGGGTGSGFGALLMERLSVDYGKKSKLEFCVYPA
PQNATSVVEPYNSILTTHTTLEHSDCSFMVDNEAIYDICRRNLGIERPSYENLNRLVAQV
VSSITASLRFDGSLNVDLNEFQTNLVPYPRIHFPLVAYAPVVSAHKAAHESNSVNEITMS
CFEPNNQMVKCDPRNGKYMATCLLYRGDVVPKETHGAVATLKTKRTIQFVDWCPTGFKIG
ICYQPPQQVPNGDLANLNRAVCMLSNTTAISEAWSALDHKFDLMYSKRAFVHWYVGEGME
EGEFSEAREDLAALERDYEEVASDSLEEEGELE-PEY
>XP_040706036_Aspergillus_sydowii
------------------------------------------------------------
----------------MREVISL-----N---VGQAGCQIANSCWELY-CLEHGIQ----
-PDGYLTEER--KQEDPDHGFSTFFSE---------------------------------
-TGQGKYVPRSIYADLEPNVVDEVRTGTYRSLFHPENLITGKEDASNNYARGHYTVGKEM
IDQVLDKVRRMADSCSGLQGFLVFHSFGGGTGSGFGALLMERLSVDYGKKSKLEFCVYPA
PQNATSVVEPYNSILTTHTTLEHSDCSFMVDNEAIYDICRRNLGIERPSYENLNRLIAQV
VSSITASLRFDGSLNVDLNEFQTNLVPYPRIHFPLVAYSPVISAEKASHEANSVQDITMS
CFEPNNQMVKCDPRNGKYMATCLLYRGDVVPKDTHAAVATLKTKRTIQFVDWCPTGFKIG
ICYQPPQQVPNGDLAKVNRAVCMLSNTTAISEAWSALDHKFDLMYSKRAFVHWYVGEGME
EGEFSEAREDLAALERDYEEVASESLEDEVE-E-AEY
>XP_001214016_Aspergillus_terreus
------------------------------------------------------------
----------------MREVISL-----N---VGQAGCQIANSCWELY-CLEHGIQ----
-ADGYLTEER--KQSDPDHGFSTFFSE---------------------------------
-TGQGKYVPRTIYCDLEPNVVDEVRTGTYRSLFHPENMITGKEDASNNYARGHYTVGKEM
IDQVLDKVRRVADNCAGLQGFLVFHSFGGGTGSGFGALLMERLSVDYGKKSKLEFCVYPA
PQNATSVVEPYNSILTTHTTLEHSDCSFMVDNEAIYDICRRNLGIERPSYENLNRLIAQV
VSSITASLRFDGSLNVDLNEFQTNLVPYPRIHFPLVAYAPVISADKASHEANSVNEITMS
CFEPNNQMVKCDPRNGKYMATCLLYRGDVVPKETHAAVATLKTKRTIQFVDWCPTGFKIG
ICYQPPQQVPNGDLANLNRAVCMLSNTTAISEAWSALDHKFDLMYSKRAFVHWYVGEGME
EGEFSEAREDLAALERDYEEVASDSMEEE-EVE-AEY
>XP_022482615_Penicillium_arizonense
------------------------------------------------------------
----------------MREIISL-----N---VGQAGCQIANSCWELY-CLEHGIQ----
-PDGFLTEER--KKADPDHGFSTFFSE---------------------------------
-TGQGKYVPRTIYADLEPNVVDEVRTGTYRSLFHPEQMITGKEDASNNYARGHYTVGKEM
IDEVLDRVRRVADSCAGLQGFLVFHSFGGGTGSGFGALLMERLSVDYGKKSKLEFCVYPA
PQNATAVVEPYNSILTTHTTLEHSDCSFMVDNEAIYDICRRNLGIERPSYENLNRLIAQV
VSSITASLRFDGSLNVDLNEFQTNLVPYPRIHFPLVAYSPIISADKAAHEAHSVTEITSN
CFEPHNQMVKCDPRNGKYMATCLLYRGDVVPKDAHAAVATLKTKRTIQFVDWCPTGFKLG
ICYQPPQQVPNGDLANLNRAVCMLSNTTAIAEAWSALDHKFDLMYSKRAFVHWYVGEGME
EGEFSEAREDLAALERDYEEVASDSLEGDEELE-PEY
>XP_014533574_Penicillium_digitatum
------------------------------------------------------------
-------------------MDALTCSFST---VGQAGCQIANSCWELY-CLEHGIQ----
-PDGFLTEER--KKADPDHGFSTFFSETGMKTPFFFPFNVPPALMCKIPNQSFLTFFLPH
LTGQGKYVPRTIYADLEPNVVDEVRTGTYRSLFHPEQMITGKEDASNNYARGHYTVGKEM
IDEVLDRVRRVADACAGLQGFLVFHSFGGGTGSGFGALLMERLSVDYGKKSKLEFCVYPA
PQNATAVVEPYNSILTTHTTLEHSDCSFMVDNEAIYDICRRNLGIVRPSYENLNRLIAQV
VSSITASLRFDGSLNVDLNEFQTNLVPYPRIHFPLVAYSPIISSDKAAHEAHSVTEITSN
CFEPHNQMVKCDPRNGKYMATCLLYRGDVVPKEAHGAVATLKTKRTIQFVDWCPTGFKLG
ICYQPPQQVPNGDLANLSRAVCMLSNTTAIAEAWSALDHKFDLMYSKRAFVHWYVGEGME
EGEFSEAREDLAALERDYEEVASDSIEGDEELE-PEY
>XP_016603028_Penicillium_expansum
------------------------------------------------------------
----------------MREIISL-----N---VGQAGCQIANSCWELY-CLEHGIQ----
-PDGFLTEER--KKADPDHGFSTFFSE---------------------------------
-TGQGKYVPRTIYADLEPNVVDEVRTGTYRSLFHPEQMITGKEDASNNYARGHYTVGKEM
IDEVLDRVRRVADACAGLQGFLVFHSFGGGTGSGFGALLMERLSVDYGKKSKLEFCVYPA
PQNATAVVEPYNSILTTHTTLEHSDCSFMVDNEAIYDICRRNLGIERPSYENLNRLIAQV
VSSITASLRFDGSLNVDLNEFQTNLVPYPRIHFPLVAYSPIISSDKAAHEAHSVTEITSN
CFEPHNQMVKCDPRNGKYMATCLLYRGDVVPKEAHGAVATLKTKRTIQFVDWCPTGFKLG
ICYQPPQQVPNGDLANLSRAVCMLSNTTAIAEAWSALDHKFDLMYSKRAFVHWYVGEGME
EGEFSEAREDLAALERDYEEVASDSIEGDEELE-PEY
>XP_040652717_Penicillium_griseofulvum
------------------------------------------------------------
----------------MREIISL-----N---VGQAGCQIANSCWELY-CLEHGIQ----
-PDGFLTEER--KKADPDHGFSTFFSE---------------------------------
-TGQGKYVPRTIYADLEPNVVDEVRTGTYRSLFHPEQMITGKEDASNNYARGHYTVGKEM
IDEVLDRVRRVADACAGLQGFLVFHSFGGGTGSGFGALLMERLSVDYGKKSKLEFCVYPA
PQNATAVVEPYNSILTTHTTLEHSDCSFMVDNEAIYDICRRNLGIERPSYENLNRLIAQV
VSSITASLRFDGSLNVDLNEFQTNLVPYPRIHFPLVAYSPIISSDKAAHEAHSVTEITSN
CFEPNNQMVKCDPRNGKYMATCLLYRGDVVPKDAHGAVATLKTKRTIQFVDWCPTGFKLG
ICYQPPKQVPNGDLADLSRAVCMLSNTTAIAEAWSALDHKFDLMYSKRAFVHWYVGEGME
EGEFSEAREDLAALERDYEEVASDSIEGDEELE-PEY
>XP_038929606_Penicillium_roqueforti
MSQGTNYITWHHEITTRRSVAATPHRGGANQIAGRDPTNGSTTNFPLYSTDASSSTTFLV
NFVFLSIFSSIPPFFRPSQIISL-----N---VGQAGCQIANSCWELY-CLEHGIQ----
-PDGFLTEER--KKADPDHGFSTFFSE---------------------------------
-TGQGKYVPRTIYADLEPNVVDEVRTGTYRSLFHPEQMITGKEDASNNYARGHYTVGKEM
IDEVLDRVRRVADACAGLQGFLVFHSFGGGTGSGFGALLMERLSVDYGKKSKLEFCVYPA
PQNATAVVEPYNSILTTHTTLEHSDCSFMVDNEAIYDICRRNLGIERPSYENLNRLIAQV
VSSITASLRFDGSLNVDLNEFQTNLVPYPRIHFPLVAYSPIISSDKAAHEAHSVTEITSN
CFEPNNQMVKCDPRNGKYMATCLLYRGDVVPKDAHSAVATLKTKRTIQFVDWCPTGFKLG
ICYQPPMQVPNGDLANLSRAVCMLSNTTAIAEAWSALDHKFDLMYSKRAFVHWYVGEGME
EGEFSEAREDLAALERDYEEVASDSIEGDEELE-PEY
>XP_002566061_Penicillium_rubens
------------------------------------------------------------
----------------MREIISL-----N---VGQAGCQIANSCWELY-CLEHGIQ----
-PDGYLTEER--KKADPDHGFSTFFSE---------------------------------
-TGQGKYVPRTIYADLEPNVVDEVRTGTYRSLFHPEQMITGKEDASNNYARGHYTVGKEM
IDEVLDRVRRVADACAGLQGFLVFHSFGGGTGSGFGALLMERLSVDYGKKSKLEFCVYPA
PQNATAVVEPYNSILTTHTTLEHSDCSFMVDNEAIYDICRRNLGIERPSYENLNRLIAQV
VSSITASLRFDGSLNVDLNEFQTNLVPYPRIHFPLVAYSPIISADKAAHEAHSVTEITSN
CFEPNNQMVKCDPRNGKYMATCLLYRGDVVPKDAHGAVATLKTKRTIQFVDWCPTGFKLG
ICYQPPQQVPNGDLANLSRAVCMLSNTTAIAEAWSALDHKFDLMYSKRAFVHWYVGEGME
EGEFSEAREDLAALERDYEEVASDSIEGDEELE-PEY
>XP_040814051_Penicillium_solitum
------------------------------------------------------------
----------------MREIISL-----N---VGQAGCQIANSCWELY-CLEHGIQ----
-PDGFLTEER--KKADPDHGFSTFFSE---------------------------------
-TGQGKYVPRTIYADLEPNVVDEVRTGTYRSLFHPEQMITGKEDASNNYARGHYTVGKEM
IDEVLDRVRRVADACAGLQGFLVFHSFGGGTGSGFGALLMERLSVDYGKKSKLEFCVYPA
PQNATAVVEPYNSILTTHTTLEHSDCSFMVDNEAIYDICRRNLGIERPSYENLNRLIAQV
VSSITASLRFDGSLNVDLNEFQTNLVPYPRIHFPLVAYSPIISADKAAHEAHSVTEITSN
CFEPHNQMVKCDPRNGKYMATCLLYRGDVVPKEAHGAVATLKTKRTIQFVDWCPTGFKLG
ICYQPPQQVPNGDLANLSRAVCMLSNTTAIAEAWSALDHKFDLMYSKRAFVHWYVGEGME
EGEFSEAREDLAALERDYEEVASDSIEGDEELE-PEY
>XP_022582455_Penicilliopsis_zonata
------------------------------------------------------------
----------------MREIISL-----N---VGQAGCQIANSCWELY-CLEHGIQ----
-PDGYLTEER--KAADPDTGFSTFFSE---------------------------------
-TGQGKYVPRTIYCDLEPNVVDEVRTGTYRSLFHPEQMITGKEDASNNYARGHYTVGKEM
IDQVLDKVRRVADNCSGLQGFLVFHSFGGGTGSGFGALLMERLSVDYGKKSKLEFCVYPA
PQNGTSVVEPYNSILTTHTTLEHSDCSFMVDNEAIYDICRRNLGIERPGYENLNRLIAQV
VSSITASLRFDGSLNVDLNEFQTNLVPYPRIHFPLVAYAPVVSQAKSAHEANSVSEITMS
CFEPHNQMVKCDPRNGKYMATCLLYRGAVVPQEAHAAVAQLKTKRTVHFVDWCPTGFKIG
ICYQPPQMVPNGDLAKVDRAVCMLSNTTAIAEAWSALDHKFDLMYSKRAFVHWYVGEGME
EGEFSEAREDLAALERDYEEVASDSVEDEEEM--GEY
>XP_016625675_Cladophialophora_bantiana
------------------------------------------------------------
----------------MREVISL-----N---VGQAGCQIANSCWELY-CLEHGIQ----
-PDGYLTEER--KAADPDQGFSTFFSE---------------------------------
-TGNGKYVPRTIYCDLEPNVVDEVRTGTYRSLFHPEQMITGKEDASNNYARGHYTVGKEL
IDQVLDKVRRVADNCSGLQGFLVFHSFGGGTGSGFGALLMERLSVDYGKKCKLEFCVYPA
PQVATSVVEPYNSILTTHTTLEHSDCSFMVDNEAIYDICRRNLGIERPNYENLNRLIAQV
VSSITASLRFDGSLNVDLAEFQTNLVPYPRIHFPLVAYAPVVSAAKAQHEAHSVQEISMS
CFEPNNQMVKCDPRNGKYMATCLLYRGDVVPNDVHQAVATLKTKRTIQFVDWCPTGFKIG
ICYQPPQMVPNGDLAKVNRAVCMLSNTTAIAEAWSALSHKFDLMYSKRAFVHWYVGEGME
EGEFSEAREDLAALERDYEEVASDSIEEGDEAE-IEH
>XP_008726704_Cladophialophora_carrionii
------------------------------------------------------------
----------------MREVISL-----N---VGQAGCQIANSCWELY-CLEHGIQ----
-PDGYLTEER--KAAEPDQGFSTFFSE---------------------------------
-TGNGKYVPRTIYADLEPNVVDEVRTGAYRSLFHPEQMITGKEDASNNYARGHYTVGKEL
IDQVLDKVRRVADNCSGLQGFLVFHSFGGGTGSGFGALLMERLSVDYGKKCKLEFCVYPA
PQVATSVVEPYNSILTTHTTLEHSDCSFMVDNEAIYDICRRNLGIERPNYENLNRLIAQV
VSSITASLRFDGSLNVDLAEFQTNLVPYPRIHFPLVAYAPVISAAKAQHEANSVQEISMS
CFEPNNQMVKCDPRNGKYMATCLLYRGDVVPNDVHQAVATLKTKRTIQFVDWCPTGFKIG
ICYQPPQMVPNGDLAKVNRAVCMLSNTTAIAEAWSALSHKFDLMYSKRAFVHWYVGEGME
EGEFSEAREDLAALERDYEEVASDSVEEGDEAE-LEH
>XP_016250261_Cladophialophora_immunda
------------------------------------------------------------
----------------MREVISL-----N---VGQAGCQIANSCWELY-CLEHGIQ----
-PDGYLTEER--KAADPDQGFSTFFSE---------------------------------
-TGNGKYVPRTIYCDLEPNVVDEVRTGTYRSLFHPEQMITGKEDASNNYARGHYTVGKEL
IDQVLDKVRRVADNCSGLQGFLVFHSFGGGTGSGFGALLMERLSVDYGKKCKLEFCVYPA
PQVATSVVEPYNSILTTHTTLEHSDCSFMVDNEAIYDICRRNLGIERPNYENLNRLIAQV
VSSITASLRFDGSLNVDLAEFQTNLVPYPRIHFPLVAYAPVVSAAKAQHEAHSVQEISMS
CFEPNNQMVKCDPRNGKYMATCLLYRGDVVPNDVHQAVATLKTKRTIQFVDWCPTGFKIG
ICYQPPQMVPNGDLAKVNRAVCMLSNTTAIAEAWSALSHKFDLMYSKRAFVHWYVGEGME
EGEFSEAREDLAALERDYEEVASDSIEEGDEGE-IEH
>XP_007739483_Cladophialophora_psammophila
------------------------------------------------------------
----------------MREVISL-----N---VGQAGCQIANSCWELY-CLEHGIQ----
-PDGYLTEER--KAADPDQGFSTFFSE---------------------------------
-TGNGKYVPRTIYCDLEPNVVDEVRTGTYRSLFHPEQMITGKEDASNNYARGHYTVGKEL
IDQVLDKVRRVADNCSGLQGFLVFHSFGGGTGSGFGALLMERLSVDYGKKCKLEFCVYPA
PQVATSVVEPYNSILTTHTTLEHSDCSFMVDNEAIYDICRRNLGIERPNYENLNRLIAQV
VSSITASLRFDGSLNVDLAEFQTNLVPYPRIHFPLVAYAPVVSAAKAQHEAHSVQEISMS
CFEPNNQMVKCDPRNGKYMATCLLYRGDVVPNDVHQAVATLKTKRTIQFVDWCPTGFKIG
ICYQPPQMVPNGDLAKVNRAVCMLSNTTAIAEAWSALSHKFDLMYSKRAFVHWYVGEGME
EGEFSEAREDLAALERDYEEVASDSIEEGDEAE-IEH
>XP_018695259_Fonsecaea_erecta
------------------------------------------------------------
----------------MREVISL-----N---VGQAGCQIANSCWELY-CLEHGIQ----
-PDGYLTEER--KAADPDQGFSTFFSE---------------------------------
-TGNGKYVPRTIYCDLEPNVVDEVRTGTYRSLFHPEQMITGKEDASNNYARGHYTVGKEL
IDQVLDKVRRVADNCSGLQGFLVFHSFGGGTGSGFGALLMERLSVDYGKKCKLEFCVYPA
PQVATSVVEPYNSILTTHTTLEHSDCSFMVDNEAIYDICRRNLGIERPNYENLNRLIAQV
VSSITASLRFDGSLNVDLAEFQTNLVPYPRIHFPLVAYAPVVSAAKAQHEAHSVQEISMS
CFEPNNQMVKCDPRNGKYMATCLLYRGDVVPNDVHQAVATLKTKRTIQFVDWCPTGFKIG
ICYQPPQMVPNGDLAKVNRAVCMLSNTTAIAEAWSALSHKFDLMYSKRAFVHWYVGEGME
EGEFSEAREDLAALERDYEEVASDSIEEGDEGE-IEH
>XP_022510664_Fonsecaea_monophora
------------------------------------------------------------
----------------------------------------MESKWVVHRCRWLQPQIDLN
QPDGYLTEER--KAADPDQGFSTFFSE---------------------------------
-TGNGKYVPRTIYCDLEPNVVDEVRTGAYRSLFHPEQMITGKEDASNNYARGHYTVGKEL
IDQVLDKVRRVADNCSGLQGFLVFHSFGGGTGSGFGALLMERLSVDYGKKCKLEFCVYPA
PQVATSVVEPYNSILTTHTTLEHSDCSFMVDNEAIYDICRRNLGIERPNYENLNRLIAQV
VSSITASLRFDGSLNVDLAEFQTNLVPYPRIHFPLVAYAPVVSAAKAQHEAHSVQEISMS
CFEPNNQMVKCDPRNGKYMATCLLYRGDVVPKDVHQAVATLKTKRTIQFVDWCPTGFKIG
ICYQPPQMVPNGDLAKVNRAVCMLSNTTAIAEAWSALSHKFDLMYSKRAFVHWYVGEGME
EGEFSEAREDLAALERDYEEVASDSIEEGDEGE-MEH
>XP_016627088_Fonsecaea_multimorphosa
------------------------------------------------------------
----------------MREVISL-----N---VGQAGCQIANSCWELY-CLEHGIQ----
-PDGYLTEER--KAADPDQGFSTFFSE---------------------------------
-TGNGKYVPRTIYCDLEPNVVDEVRTGTYRSLFHPEQMITGKEDASNNYARGHYTVGKEL
IDQVLDKVRRVADNCSGLQGFLVFHSFGGGTGSGFGALLMERLSVDYGKKCKLEFCVYPA
PQVATSVVEPYNSILTTHTTLEHSDCSFMVDNEAIYDICRRNLGIERPNYENLNRLIAQV
VSSITASLRFDGSLNVDLAEFQTNLVPYPRIHFPLVAYAPVVSAAKAQHEAHSVQEISMS
CFEPNNQMVKCDPRNGKYMATCLLYRGDVVPNDVHQAVATLKTKRTIQFVDWCPTGFKIG
ICYQPPQMVPNGDLAKVNRAVCMLSNTTAIAEAWSALSHKFDLMYSKRAFVHWYVGEGME
EGEFSEAREDLAALERDYEEVASDSIEEGDEGE-IEH
>XP_022497671_Fonsecaea_nubica
------------------------------------------------------------
----------------------------------------MESKWVVHRCRWLQPQIDLN
QPDGYLTEER--KAADPDQGFSTFFSE---------------------------------
-TGNGKYVPRTIYCDLEPNVVDEVRTGAYRSLFHPEQMITGKEDASNNYARGHYTVGKEL
IDQVLDKVRRVADNCSGLQGFLVFHSFGGGTGSGFGALLMERLSVDYGKKCKLEFCVYPA
PQVATSVVEPYNSILTTHTTLEHSDCSFMVDNEAIYDICRRNLGIERPNYENLNRLIAQV
VSSITASLRFDGSLNVDLAEFQTNLVPYPRIHFPLVAYAPVVSAAKAQHEAHSVQEISMS
CFEPNNQMVKCDPRNGKYMATCLLYRGDVVPNDVHQAVATLKTKRTIQFVDWCPTGFKIG
ICYQPPQMVPNGDLAKVNRAVCMLSNTTAIAEAWSALSHKFDLMYSKRAFVHWYVGEGME
EGEFSEAREDLAALERDYEEVASDSIEEGDEGE-IEH
>XP_013284191_Fonsecaea_pedrosoi
------------------------------------------------------------
----------------MREVISL-----N---VGQAGCQIANSCWELY-CLEHGIQ----
-PDGYLTEER--KAADPDQGFSTFFSE---------------------------------
-TGNGKYVPRTIYCDLEPNVVDEVRTGAYRSLFHPEQMITGKEDASNNYARGHYTVGKEL
IDQVLDKVRRVADNCSGLQGFLVFHSFGGGTGSGFGALLMERLSVDYGKKCKLEFCVYPA
PQVATSVVEPYNSILTTHTTLEHSDCSFMVDNEAIYDICRRNLGIERPNYENLNRLIAQV
VSSITASLRFDGSLNVDLAEFQTNLVPYPRIHFPLVAYAPVVSAAKAQHEAHSVQEISMS
CFEPNNQMVKCDPRNGKYMATCLLYRGDVVPKDVHQAVATLKTKRTIQFVDWCPTGFKIG
ICYQPPQMVPNGDLAKVNRAVCMLSNTTAIAEAWSALSHKFDLMYSKRAFVHWYVGEGME
EGEFSEAREDLAALERDYEEVASDSIEEGDEGE-MEH
>XP_007756752_Cladophialophora_yegresii
------------------------------------------------------------
----------------MREVISL-----N---VGQAGCQIANSCWELY-CLEHGIQ----
-PDGYLTEER--KAADPDQGFSTFFSE---------------------------------
-TGNGKYVPRTIYADLEPNVVDEVRTGAYRSLFHPEQMITGKEDASNNYARGHYTVGKEL
IDQVLDKVRRVADNCSGLQGFLVFHSFGGGTGSGFGALLMERLSVDYGKKCKLEFCVYPA
PQVATSVVEPYNSILTTHTTLEHSDCSFMVDNEAIYDICRRNLGIERPNYENLNRLIAQV
VSSITASLRFDGSLNVDLAEFQTNLVPYPRIHFPLVAYAPVISAAKAQHEANSVQEISMS
CFEPNNQMVKCDPRNGKYMATCLLYRGDVVPNDVHQAVATLKTKRTIQFVDWCPTGFKIG
ICYQPPQMVPNGDLAKVNRAVCMLSNTTAIAEAWSALSHKFDLMYSKRAFVHWYVGEGME
EGEFSEAREDLAALERDYEEVASDSVEEGDEGE-LEH
>XP_016238292_Exophiala_spinifera
------------------------------------------------------------
----------------MREVISL-----N---VGQAGCQIANSCWELY-CLEHGIQ----
-PDGYLTEER--KAADPDQGFSTFFSE---------------------------------
-TGNGKYVPRTIYCDLEPNVVDEVRTGAYRSLFHPEQMITGKEDASNNYARGHYTVGKEL
IDQVLDKVRRVADNCSGLQGFLVFHSFGGGTGSGFGALLMERLSVDYGKKCKLEFCVYPA
PQVATSVVEPYNSILTTHTTLEHSDCSFMVDNEAIYDICRRNLGIERPNLENLNRLIAQV
VSSITASLRFDGSLNVDLAEFQTNLVPYPRIHFPLVAYAPVISAAKAQHEANSVQEISMS
CFEPNNQMVKCDPRNGKYMATCLLYRGDVVPNDVHQAVATLKTKRTIQFVDWCPTGFKIG
ICYQPPQMVPNGDLAKVNRAVCMLSNTTAIAEAWSALSHKFDLMYSKRAFVHWYVGEGME
EGEFSEAREDLAALERDYEEVASDSIEEGEGSELLEH
>XP_016266092_Exophiala_oligosperma
------------------------------------------------------------
----------------MREVISL-----N---VGQAGCQIANSCWELY-CLEHGIQ----
-PDGYLTEER--KAADPDQGFSTFFSE---------------------------------
-TGNGKYVPRTIYCDLEPNVVDEVRTGAYRSLFHPEQMITGKEDASNNYARGHYTVGKEL
IDQVLDKVRRVADNCSGLQGFLVFHSFGGGTGSGFGALLMERLSVDYGKKCKLEFCVYPA
PQVATSVVEPYNSILTTHTTLEHSDCSFMVDNEAIYDICRRNLGIERPNLENLNRLIAQV
VSSITASLRFDGSLNVDLAEFQTNLVPYPRIHFPLVAYAPVISAAKAQHEANSVQEISMS
CFEPNNQMVKCDPRNGKYMATCLLYRGDVVPNDVHQAVATLKTKRTIQFVDWCPTGFKIG
ICYQPPQMVPNGDLAKVNRAVCMLSNTTAIAEAWSALSHKFDLMYSKRAFVHWYVGEGME
EGEFSEAREDLAALERDYEEVASDSIEEGEGSELLEH
>XP_013318217_Exophiala_xenobiotica
------------------------------------------------------------
----------------MREVISL-----N---VGQAGCQIANSCWELY-CLEHGIQ----
-PDGYLTEER--KAADPDQGFSTFFSE---------------------------------
-TGNGKYVPRTIYCDLEPNVVDEVRTGTYRSLFHPEQMITGKEDASNNYARGHYTVGKEL
IDQVLDKVRRVADNCSGLQGFLVFHSFGGGTGSGFGALLMERLSVDYGKKCKLEFCVYPA
PQVATSVVEPYNSILTTHTTLEHSDCSFMVDNEAIYDICRRNLGIERPNYENLNRLIAQV
VSSITASLRFDGSLNVDLAEFQTNLVPYPRIHFPLVAYAPVVSAAKAQHEANSVQEISMA
CFEPNNQMVKCDPRNGKYMATCLLYRGDVVPNDVHQAVATLKTKRTIQFVDWCPTGFKIG
ICYQPPQMVPNGDLAKVNRAVCMLSNTTAIAEAWSALSHKFDLMYSKRAFVHWYVGEGME
EGEFSEAREDLAALERDYEEVASDSIEEGDGSE-VEH
>XP_007721433_Capronia_coronata
------------------------------------------------------------
----------------MREVISL-----N---VGQAGCQIANSCWELY-CLEHGIQ----
-PDGYLTEER--KAAVPDQGFSTFFSE---------------------------------
-TGNGKYVPRTIYCDLEPNVVDEVRTGPYRSLFHPEQMITGKEDASNNYARGHYTVGKEL
IDQVLDKVRHVADNCSGLQGFLVFHSFGGGTGSGFGALLMERLSVDYGKKCKLEFCVYPA
PQVATSVVEPYNSILTTHTTLEHSDCSFMVDNEAIYDICRRNLGIERPNYENLNRLIAQV
VSSITASLRFDGSLNVDLAEFQTNLVPYPRIHFPLVAYAPVVSAAKAQHEANSVQEISMS
CFEPNNQMVKCDPRNGKYMATCLLYRGDVVPNDVHQAVATLKTKRTIQFVDWCPTGFKIG
ICYQPPQMVPNGDLAKVNRAVCMLSNTTAIAEAWSALSHKFDLMYSKRAFVHWYVGEGME
EGEFSEAREDLAALERDYEEVASDSIEEGDGSE-LEH
>XP_007729036_Capronia_epimyces
------------------------------------------------------------
----------------MREVISL-----N---VGQAGCQIANSCWELY-CLEHGIQ----
-PDGYLTEER--KAADPDQGFSTFFSE---------------------------------
-TGNGKYVPRTIYCDLEPNVVDEVRTGPYRSLFHPEQMITGKEDASNNYARGHYTVGKEL
IDQVLDKVRRVADNCSGLQGFLVFHSFGGGTGSGFGALLMERLSVDYGKKCKLEFCVYPA
PQVATSVVEPYNSILTTHTTLEHSDCSFMVDNEAIYDICRRNLGIERPSYENLNRLIAQV
VSSITASLRFDGSLNVDLAEFQTNLVPYPRIHFPLVAYAPVVSAAKAQHEANSVQEISMS
CFEPNNQMVKCDPRNGKYMATCLLYRGDVVPNDVHQAVATLKTKRTIQFVDWCPTGFKIG
ICYQPPQMVPNGDLAKVNRAVCMLSNTTAIAEAWSALSHKFDLMYSKRAFVHWYVGEGME
EGEFSEAREDLAALERDYEEVASDSIEEGDGSE-LEH
>XP_009154901_Exophiala_dermatitidis
------------------------------------------------------------
----------------MREVISL-----N---VGQAGCQIANSCWELY-CLEHGIQ----
-PDGYLTEER--KAAEPDQGFSTFFSE---------------------------------
-TGNGKYVPRTIYCDLEPNVVDEVRTGPYRDLFHPEQMITGKEDASNNYARGHYTVGKEL
IDQVLDKVRRVADNCSGLQGFLVFHSFGGGTGSGFGALLMERLSVDYGKKCKLEFCVYPA
PQVATSVVEPYNSILTTHTTLEHSDCSFMVDNEAIYDICRRNLGIERPDYENLNRLVAQV
VSSITASLRFDGSLNVDLAEFQTNLVPYPRIHFPLVAYAPVVSAAKAQHEAHSVQEISMS
CFEPNNQMVKCDPRNGKYMATCLLYRGDVVPNDVHQAVATLKTKRTIQFVDWCPTGFKIG
ICYQPPQMVPNGDLAKVNRAVCMLSNTTAIAEAWSALSHKFDLMYSKRAFVHWYVGEGME
EGEFSEAREDLAALERDYEEVASDSIEEGDGSE-LEH
>XP_013257113_Exophiala_aquamarina
------------------------------------------------------------
----------------MREVISL-----N---VGQAGCQIANSCWELY-CLEHGIQ----
-PDGYLTEER--KAADPDQGFSTFFSE---------------------------------
-TGNGKYVPRTIYADLEPNVVDEVRTGTYRSLFHPEQMITGKEDASNNYARGHYTVGKEL
IDQVLDKVRRVADNCTGLQGFLVFHSFGGGTGSGFGALLMERLSVDYGKKCKLEFVVYPA
PQNATSVVEPYNSILTTHTTLEHSDCSFMVDNEAIYDICRRNLGIERPNFENLNRLIAQV
VSSITASLRFDGSLNVDLAEFQTNLVPYPRIHFPLVAYAPVISAAKAQHEANSVQEISMS
CFEPNNQMVKCDPRNGKYMATCLLYRGDVVPNDVHTAVATLKTKRTIQFVDWCPTGFKIG
ICFQPPQMVPNGDLAKVNRAVCMLSNTTAIAEAWSALSHKFDLMYSKRAFVHWYVGEGME
EGEFSEAREDLAALERDYEEVASDSIEEGDGSE-IEH
>XP_016223489_Exophiala_mesophila
------------------------------------------------------------
----------------MREVISL-----N---IGQAGCQIANSCWELY-CLEHGIQ----
-PDGFLTEER--KAADPDQGFSTFFSE---------------------------------
-TGNGKYVPRTIYADLEPNVVDEVRTGTYRSLFHPEQMITGKEDASNNYARGHYTVGKEL
IDQVLDKVRRVADNCSGLQGFLVFHSFGGGTGSGFGALVMERLSVDYGKKCKLEFVVYPA
PQNATSVVEPYNSILTTHTTLEHSDCSFMVDNEAIYDICRRNLGIERPNYENLNRLIAQV
VSSITASLRFDGSLNVDLAEFQTNLVPYPRIHFPLVAYAPIISAAKSQHEANSVHEISMA
CFEPNNQMVKCDPRNGKYMATCLLYRGDVVPHDVHGAVATLKTKRTIQFVDWCPTGFKIG
ICYQPPQMVPNGDLSKVNRAVCMLSNTTAIAEAWSALSHKFDLMYSKRAFVHWYVGEGME
EGEFSEAREDLAALERDYEEVASDSLEEGDGSE-IEH
>XP_013276738_Rhinocladiella_mackenziei
------------------------------------------------------------
----------------MREVISL-----N---VGQAGCQIANSCWELY-CLEHGIQASAL
SPDGYLTEER--KAIEPDQGFSTFFSE---------------------------------
-TGTGKYVPRTIYCDLEPNVVDEVRTGAYRSLFHPEQMITGKEDASNNYARGHYTVGKEL
IDQVLDKVRRVADNCSGLQGFLVFHSFGGGTGSGFGALLMERLSVDYGKKCKLEFCVYPA
PQVATAVVEPYNSILTTHTTLEHSDCSFMVDNEAIYDICRRSLGIERPNYENLNRLIAQV
VSSITASLRFDGSLNVDLAEFQTNLVPYPRIHFPLVAYAPVVSAAKAQHEANSVQEISMS
CFEPNNQMVKCDPRNGKYMATCLLYRGDVVPNDVHQAVATLKTKRTIQFVDWCPTGFKIG
ICYQPPQMVPNGDLAKVSRAVCMLSNTTAIAEAWSALSHKFDLMYSKRAFVHWYVGEGME
EGEFSEAREDLAALERDYEEVASDSLEEGDVSE-VEH
>XP_018002039_Phialophora_attinorum
------------------------------------------------------------
----------------MREVISL-----N---VGQAGCQIANSCWELY-CLEHGIQ----
-PDGYLTPER--KAADPDQGFSTFFSE---------------------------------
-TGQGKYVPRTIYCDLEPNVVDE-------------------------------------
---VLDKIRRVADNCAGLQGFLVFHSFGGGTGSGFGALLMERLSVDYGKKCKLEFSVYPA
PQVSNAVVEPYNSILTTHTTLEHSDCSFMVDNEAIYDICRRNLGIERPNYENLN-----L
VSSITASLRFDGSLNVDLNEFQTNLVPYPRIHFPLVAYSPVVSAAKASHESNSVQEISNS
CFEPNNQMVKCDPRTGKYMATCLLYRGDVVPNDVHSAVASLKTKRTIQFVDWCPTGFKIG
ICYQPPQMVPNGDLAKVNRAVCMLSNTTAIAEAWGALSHKFDLMYSKRAFVHWYVGEGME
EGEFSEAREDLAALERDYEEVASDSIEDVEGEE-LEH
>NP_595106_Schizosaccharomyces_pombe
------------------------------------------------------------
----------------MREIISI-----H---VGQAGTQIGNACWELY-CLEHGIQ----
-PNGYMNPET--ASQNSDGGFSTFFSE---------------------------------
-TGQGKYVPRSIYVDLEPNVIDQVRTGPYRDLFHPEQLITGKEDASNNYARGHYTVGKEL
VDEVTDKIRRIADNCSGLQGFLVFHSFGGGTGSGFGALLLERLAMEYTKKSKLQFSVYPA
PQVSTSVVEPYNSVLTTHATLDLADCTFMVDNESCYDICRRNLDIERPSYENLNRLIAQV
VSSITASLRFEGSLNVDLAEFQTNLVPYPRIHFPLVTYAPIVSAAKAFHESNSVQEITNQ
CFEPYNQMVKCDPRAGRYMATCLLYRGDVIPRDVQAAVTTIKAKRTIQFVDWCPTGFKIG
ICDRPPQHIEGSEIAKVDRAVCMLSNTTSIAEAWSRLDHKFDLMYSKRAFVHWYVGEGME
EGEFSEAREDLAALERDYEEVGQDSMEVDYMEE--EY
```
