## Supplementary material for "Coding Sequence Insertions in Fungal Genomes are Intrinsically Disordered and can Impart Functionally-Important Properties on the Host Protein": MAFFT_MSAs: XP_019331114.1_blasthits_MAFFT.txt

```
>XP_019331114_Candida_albicans
------------------------------------------------------------
-----------------------------------------------MADRYS-------
-----------------FS-----------------------------------------
------------------------------------------------------------
--------------------LTT-------------------------------------
------------------------------------------------------------
------------------------------------------------------------
--------------FSPS------------------------------------------
------------------------------------------------------------
------------------------------------------------------------
------------------------------------------------------------
------------------------------------------------------------
------------------------------------------------------------
------------------------------------------------------------
------------------------------------------------------------
------------------------------------------------------------
------------------------------------------------------------
------------------------------------------------------------
------------------------------------------------------------
------------------------------------------------------------
------------------------------------------------------------
---------------------------------------------------------GKL
VQI--------------------------------------------EYALNAVRQGVTA
IGIKCGNGVVLATERKANSPLIRNDTNIKVEYITPNIGMTYSGMGPDFRVLVDRARKLAH
TNYKRIYNEYPPVKIMVQEIAKVMQESTQSGGIRPFGVSLLVGGYDE-------------
---------------SN----EGKFQLYQVDPSGSYFPWKATAIGKSSNSAKTFLEKRWN
DNLQLEDGIHVALLALKECIDGELNGDNLDIAIISDPQEQLLGFKGTD-IPGPRFKKLSP
EEINDTLDSL--------------------------------------------------
------------------------------------------------------------
------------------------------------------------------------
------------------------------------------------------------
------------------------------------------------------------
------------------------------------------------------------
------------------------------------------------------------
----
>XP_002422410_Candida_dubliniensis
------------------------------------------------------------
-----------------------------------------------MADRYS-------
-----------------FS-----------------------------------------
------------------------------------------------------------
--------------------LTT-------------------------------------
------------------------------------------------------------
------------------------------------------------------------
--------------FSPS------------------------------------------
------------------------------------------------------------
------------------------------------------------------------
------------------------------------------------------------
------------------------------------------------------------
------------------------------------------------------------
------------------------------------------------------------
------------------------------------------------------------
------------------------------------------------------------
------------------------------------------------------------
------------------------------------------------------------
------------------------------------------------------------
------------------------------------------------------------
------------------------------------------------------------
---------------------------------------------------------GKL
VQI--------------------------------------------EYALNAVRQGVTA
IGIKCDNGVVLATERKSNSPLIRNDTNIKVEYITPNIGMTYSGMGPDFRVLVDRARKLAH
SNYKRIYNEYPPVKIMVQEIAKVMQESTQSGGIRPFGVSLLVGGYDE-------------
---------------TN----EGKFQLYQVDPSGSYFPWKATAIGKTSNSAKTFLEKRWN
ENLQLEDALHVALLALKESIDGELNGDNLDIAIISDPHEQLLGFKGTN-IPGPRFKKLTP
EEINDTLESL--------------------------------------------------
------------------------------------------------------------
------------------------------------------------------------
------------------------------------------------------------
------------------------------------------------------------
------------------------------------------------------------
------------------------------------------------------------
----
>XP_002546444_Candida_tropicalis
------------------------------------------------------------
------------------------------------------------------------
------------------------------------------------------------
------------------------------------------------------------
------------------------------------------------------------
------------------------------------------------------------
------------------------------------------------------------
------------------------------------------------------------
------------------------------------------------------------
------------------------------------------------------------
------------------------------------------------------------
------------------------------------------------------------
------------------------------------------------------------
------------------------------------------------------------
------------------------------------------------------------
------------------------------------------------------------
------------------------------------------------------------
------------------------------------------------------------
------------------------------------------------------------
------------------------------------------------------------
------------------------------------------------------------
------------------------------------------------------------
------------------------------------------------------------
--------------------------------------MTYSGMGPDFRVLVDKARKLAQ
VNYKRIYNEYPPVKIMVQEIAKVMQESTQSGGIRPFGVSLLVGGYDE-------------
---------------YN----E-TFQLYQVDPSGSYFPWKATAIGKTSNSAKTFLEKRWN
ENLQLEDAIHVALLALKESVDGELIGENLDIAVISDPQEQLLGFTGTN-TPGPRFRKLSA
EEINDTLDSL--------------------------------------------------
------------------------------------------------------------
------------------------------------------------------------
------------------------------------------------------------
------------------------------------------------------------
------------------------------------------------------------
------------------------------------------------------------
----
>XP_003870966_Candida_orthopsilosis
------------------------------------------------------------
-----------------------------------------------MADRYS-------
-----------------FS-----------------------------------------
------------------------------------------------------------
--------------------LTT-------------------------------------
------------------------------------------------------------
------------------------------------------------------------
--------------FSPS------------------------------------------
------------------------------------------------------------
------------------------------------------------------------
------------------------------------------------------------
------------------------------------------------------------
------------------------------------------------------------
------------------------------------------------------------
------------------------------------------------------------
------------------------------------------------------------
------------------------------------------------------------
------------------------------------------------------------
------------------------------------------------------------
------------------------------------------------------------
------------------------------------------------------------
---------------------------------------------------------GKL
VQI--------------------------------------------EYALNAVKQGVTT
IGIKCDNGVVLATERKSNSVLNKSDVNNKVEYITPNIGMTYSGMGPDFRVLVDKARKLAQ
TNYKLIYNEYPPVRIMVQEIAKVMQESTQSGGIRPFGVSLLVGGYDE-------------
---------------FS----E-KFQLYQVDPSGSYFPWKATAIGKTANSAKTFLEKRWN
ENLQLEDAIHVSLLALKESVEGELIGDNLDIAVISDPQEQLLGFTGTN-IEGPRFKKLSA
DEINDILDSL--------------------------------------------------
------------------------------------------------------------
------------------------------------------------------------
------------------------------------------------------------
------------------------------------------------------------
------------------------------------------------------------
------------------------------------------------------------
----
>XP_001523525_Lodderomyces_elongisporus
------------------------------------------------------------
------------------------------------------------------------
------------------------------------------------------------
------------------------------------------------------------
------------------------------------------------------------
------------------------------------------------------------
------------------------------------------------------------
------------------------------------------------------------
------------------------------------------------------------
------------------------------------------------------------
------------------------------------------------------------
------------------------------------------------------------
------------------------------------------------------------
------------------------------------------------------------
------------------------------------------------------------
------------------------------------------------------------
------------------------------------------------------------
------------------------------------------------------------
------------------------------------------------------------
------------------------------------------------------------
------------------------------------------------------------
------------------------------------------------------------
------------------------------------------------------------
--------------------------------------MTYSGMGPDFRVLVDKARKLAQ
TNYKLIYNEYPPVRIMVQEIAKVMQESTQSGGIRPFGVSLLVGGYDE-------------
---------------YL----D-KFQLYQVDPSGSYFPWKATAIGKTSNSAKTFLEKRWN
ENLQLEDAIHVALLALKESVDGELIGENLDIAVISDPQQQLLGFTGTN-LEGPRFKKLSA
EEINDILDSL--------------------------------------------------
------------------------------------------------------------
------------------------------------------------------------
------------------------------------------------------------
------------------------------------------------------------
------------------------------------------------------------
------------------------------------------------------------
----
>XP_007373388_Spathaspora_passalidarum
------------------------------------------------------------
-----------------------------------------------MADRYS-------
-----------------FS-----------------------------------------
------------------------------------------------------------
--------------------LTT-------------------------------------
------------------------------------------------------------
------------------------------------------------------------
--------------FSPS------------------------------------------
------------------------------------------------------------
------------------------------------------------------------
------------------------------------------------------------
------------------------------------------------------------
------------------------------------------------------------
------------------------------------------------------------
------------------------------------------------------------
------------------------------------------------------------
------------------------------------------------------------
------------------------------------------------------------
------------------------------------------------------------
------------------------------------------------------------
------------------------------------------------------------
---------------------------------------------------------GKL
VQI--------------------------------------------EYALNAVKQGVTT
IGIKCDNGVVLATERKSNSHLIKSETSSKVEYITPSIGMTYSGMGPDFRVLVDKARKLAH
TNYKRIYNEYPPVRIMVQEIAKVMQESTQSGGIRPFGVSLLVGGYDE-------------
---------------YS----E-VFQLYQIDPSGSYFPWKATAIGKTSNSAKTFLEKRWN
ENLQLEDAIHVALLALKEAVEGELTGENLDIAIISDPQPQLLGFKGTS-VEGPRFRKLSA
EEINDTLDSL--------------------------------------------------
------------------------------------------------------------
------------------------------------------------------------
------------------------------------------------------------
------------------------------------------------------------
------------------------------------------------------------
------------------------------------------------------------
----
>XP_043047622_Scheffersomyces_spartinae
------------------------------------------------------------
-----------------------------------------------MADRYS-------
-----------------FS-----------------------------------------
------------------------------------------------------------
--------------------LTT-------------------------------------
------------------------------------------------------------
------------------------------------------------------------
--------------FSPS------------------------------------------
------------------------------------------------------------
------------------------------------------------------------
------------------------------------------------------------
------------------------------------------------------------
------------------------------------------------------------
------------------------------------------------------------
------------------------------------------------------------
------------------------------------------------------------
------------------------------------------------------------
------------------------------------------------------------
------------------------------------------------------------
------------------------------------------------------------
------------------------------------------------------------
---------------------------------------------------------GKL
VQI--------------------------------------------EYALNAVRQGVTT
IGIKSANGIVLATEKKVNSPLLVNDTNSKVELITPDIGMSYAGMGPDFRVLVDRARKLSH
TNYKRIYNEYPPVKILVQEIAKTMQEATQSGGVRPYGVSLLVGGYDQ-------------
---------------HS----Q-QFQLYQVDPSGSYFPWKATAIGKTSNSAKTFLEKRWN
DNLELEDAIHVALLALKESVDGELNGENLDIAIISDPQQDLLGFTGTD-IEGPRFRKLSA
DEINDRLESL--------------------------------------------------
------------------------------------------------------------
------------------------------------------------------------
------------------------------------------------------------
------------------------------------------------------------
------------------------------------------------------------
------------------------------------------------------------
----
>XP_001383528_Scheffersomyces_stipitis
------------------------------------------------------------
-----------------------------------------------MADRYS-------
-----------------FS-----------------------------------------
------------------------------------------------------------
--------------------LTT-------------------------------------
------------------------------------------------------------
------------------------------------------------------------
--------------FSPS------------------------------------------
------------------------------------------------------------
------------------------------------------------------------
------------------------------------------------------------
------------------------------------------------------------
------------------------------------------------------------
------------------------------------------------------------
------------------------------------------------------------
------------------------------------------------------------
------------------------------------------------------------
------------------------------------------------------------
------------------------------------------------------------
------------------------------------------------------------
------------------------------------------------------------
---------------------------------------------------------GKL
VQI--------------------------------------------EYALNAVKQGVTT
IGIKSANGVVLATERKANSPLIKSDTNVKVELITPDIGMTYSGMGPDFRVLVDRARKLAH
TNYKRIYNEYPPVRILVQEIAKVMQESTQSGGIRPFGVSLLVGGYDQ-------------
---------------HS----E-QFQLYQVDPSGSYFPWKATAIGKTSNSAKTFLEKRWN
EDLELEDAIHVALLALKESVDGELTGENLDIAIISDAQEHLLGFKGTS-LEGPRYKKLTA
EEINDRLEAL--------------------------------------------------
------------------------------------------------------------
------------------------------------------------------------
------------------------------------------------------------
------------------------------------------------------------
------------------------------------------------------------
------------------------------------------------------------
----
>XP_020066243_Suhomyces_tanzawaensis
------------------------------------------------------------
-----------------------------------------------MADRYS-------
-----------------FS-----------------------------------------
------------------------------------------------------------
--------------------LTT-------------------------------------
------------------------------------------------------------
------------------------------------------------------------
--------------FSPS------------------------------------------
------------------------------------------------------------
------------------------------------------------------------
------------------------------------------------------------
------------------------------------------------------------
------------------------------------------------------------
------------------------------------------------------------
------------------------------------------------------------
------------------------------------------------------------
------------------------------------------------------------
------------------------------------------------------------
------------------------------------------------------------
------------------------------------------------------------
------------------------------------------------------------
---------------------------------------------------------GKL
VQI--------------------------------------------EYALNAVKQGVTT
IGIKSANGVVLATERKANSSLLKSNTGSKVELITPNIGMSYSGMGPDFRVLVDKARKLAH
TNYKRIYNEYPPVKILVQEIAKVMQESTQSGGIRPFGVSLLVGGYDE-------------
---------------HS----E-QFQLYQVDPSGSYFPWKATAIGKTSNSAKTFLEKRWN
ENLELEDAIHVALLALKESVDGELTGDNLDIAIVSDPQDHLLGFKGTS-VEGPRFKKLTA
EEINDRLDSL--------------------------------------------------
------------------------------------------------------------
------------------------------------------------------------
------------------------------------------------------------
------------------------------------------------------------
------------------------------------------------------------
------------------------------------------------------------
----
>XP_020074905_Hyphopichia_burtonii
------------------------------------------------------------
-----------------------------------------------MADRYS-------
-----------------FS-----------------------------------------
------------------------------------------------------------
--------------------LTT-------------------------------------
------------------------------------------------------------
------------------------------------------------------------
--------------FSPS------------------------------------------
------------------------------------------------------------
------------------------------------------------------------
------------------------------------------------------------
------------------------------------------------------------
------------------------------------------------------------
------------------------------------------------------------
------------------------------------------------------------
------------------------------------------------------------
------------------------------------------------------------
------------------------------------------------------------
------------------------------------------------------------
------------------------------------------------------------
------------------------------------------------------------
---------------------------------------------------------GKL
VQI--------------------------------------------EYALNAVKQGVTT
IGIKSANGVVIATERKANSNLLKSNSHTKVELITPDIGMSYSGMGPDFRVLVDKARKIAH
TNYKRIYNEYPPVKIMVQELAMIMQESTQSGGIRPFGVSLLVGGYDH-------------
---------------HS----Q-SFQLYQVDPSGSYFPWKATAIGKTSVTAKTFLEKRWN
ENLELEDAIHVSLLALKESVDGELTGENLDIAVVSDPQEHLLGFKGTS-VEGPRYKKLSV
EEINDRLDAL--------------------------------------------------
------------------------------------------------------------
------------------------------------------------------------
------------------------------------------------------------
------------------------------------------------------------
------------------------------------------------------------
------------------------------------------------------------
----
>XP_015468843_Debaryomyces_fabryi
------------------------------------------------------------
-----------------------------------------------MADRYS-------
-----------------FS-----------------------------------------
------------------------------------------------------------
--------------------LTT-------------------------------------
------------------------------------------------------------
------------------------------------------------------------
--------------FSPS------------------------------------------
------------------------------------------------------------
------------------------------------------------------------
------------------------------------------------------------
------------------------------------------------------------
------------------------------------------------------------
------------------------------------------------------------
------------------------------------------------------------
------------------------------------------------------------
------------------------------------------------------------
------------------------------------------------------------
------------------------------------------------------------
------------------------------------------------------------
------------------------------------------------------------
---------------------------------------------------------GKL
VQI--------------------------------------------EYALNAVKQGVTT
IGIKSANGVVIATERKANSNLLKADSNTKVELITPDIGMSYSGMGPDFRVLVDKARKLAH
TNYKRIYNEYPPVKVMVQEIAKVMQESTQSGGIRPFGVSLLVGGYDK-------------
---------------HS----D-SFQLYQVDPSGSYFPWKATAIGKTSVSAKTFLEKRWN
ENLELEDAIHVSLLALKESVDGELTGENLDIAIVSDSQEHLLGFKGTN-VEGPRFRKLSA
EEINDRLDAL--------------------------------------------------
------------------------------------------------------------
------------------------------------------------------------
------------------------------------------------------------
------------------------------------------------------------
------------------------------------------------------------
------------------------------------------------------------
----
>XP_456467_Debaryomyces_hansenii
------------------------------------------------------------
-----------------------------------------------MADRYS-------
-----------------FS-----------------------------------------
------------------------------------------------------------
--------------------LTT-------------------------------------
------------------------------------------------------------
------------------------------------------------------------
--------------FSPS------------------------------------------
------------------------------------------------------------
------------------------------------------------------------
------------------------------------------------------------
------------------------------------------------------------
------------------------------------------------------------
------------------------------------------------------------
------------------------------------------------------------
------------------------------------------------------------
------------------------------------------------------------
------------------------------------------------------------
------------------------------------------------------------
------------------------------------------------------------
------------------------------------------------------------
---------------------------------------------------------GKL
VQI--------------------------------------------EYALNAVKQGVTT
IGIKSANGVVIATERKANSNLLKAESNNKVELITPDIGMSYSGMGPDFRVLVDKARKLAH
TNYKRIYNEYPPVKVMVQEIAKVMQESTQSGGIRPFGVSLLVGGYDK-------------
---------------HS----N-SFQLYQVDPSGSYFPWKATAIGKTSVSAKTFLEKRWN
ENLELEDAIHVSLLALKESVDGELTGENLDIAIVSDSQEHLLGFKGTN-VEGPRFRKLSA
EEINDRLDAL--------------------------------------------------
------------------------------------------------------------
------------------------------------------------------------
------------------------------------------------------------
------------------------------------------------------------
------------------------------------------------------------
------------------------------------------------------------
----
>XP_006684522_Yamadazyma_tenuis
------------------------------------------------------------
-----------------------------------------------MADRYS-------
-----------------FS-----------------------------------------
------------------------------------------------------------
--------------------LTT-------------------------------------
------------------------------------------------------------
------------------------------------------------------------
--------------FSPS------------------------------------------
------------------------------------------------------------
------------------------------------------------------------
------------------------------------------------------------
------------------------------------------------------------
------------------------------------------------------------
------------------------------------------------------------
------------------------------------------------------------
------------------------------------------------------------
------------------------------------------------------------
------------------------------------------------------------
------------------------------------------------------------
------------------------------------------------------------
------------------------------------------------------------
---------------------------------------------------------GKL
VQI--------------------------------------------EYALNAVKQGVTT
IGIKSADGVVLATERKVNSNLSKKDTNSKVELITPDIGMSYSGMGPDFRVLVDKARKLAH
TNYKRVYNEYPPVKILVQEIAKVMQESTQSGGIRPFGVSLLVGGYDS-------------
---------------QT----D-GFQLYQVDPSGSYFPWKATAIGKTSVSAKTFLEKRWN
ENLELEDAIHVALLALKESVDGELTGDNLDIAIISGPQEELLGFKGTD-IPGPRFKKLTT
EEINDRLDSL--------------------------------------------------
------------------------------------------------------------
------------------------------------------------------------
------------------------------------------------------------
------------------------------------------------------------
------------------------------------------------------------
------------------------------------------------------------
----
>XP_001485928_Meyerozyma_guilliermondii
------------------------------------------------------------
------------------------------------------------------------
------------------------------------------------------------
------------------------------------------------------------
------------------------------------------------------------
------------------------------------------------------------
------------------------------------------------------------
------------------------------------------------------------
------------------------------------------------------------
------------------------------------------------------------
------------------------------------------------------------
------------------------------------------------------------
------------------------------------------------------------
------------------------------------------------------------
------------------------------------------------------------
------------------------------------------------------------
------------------------------------------------------------
------------------------------------------------------------
------------------------------------------------------------
------------------------------------------------------------
------------------------------------------------------------
------------------------------------------------------------
------------------------------------------------------------
--------------------------------------MTYSGMGPDFRVLVDKARKLAH
TNYKRIYNEYPPVKILVQEIAKVMQESTQSGGIRPFGVSLLVGGYDQ-------------
---------------HS----E-SFQLYQVDPSGSYFPWKATAIGKSSVSAKTFLEKRWN
ENLELDDAIHVALLALKESVDGELTGENLDISVVSEPQQQSLGFLGTD-VAGPRFKKLSA
EEINDRLDAL--------------------------------------------------
------------------------------------------------------------
------------------------------------------------------------
------------------------------------------------------------
------------------------------------------------------------
------------------------------------------------------------
------------------------------------------------------------
----
>XP_018713468_Metschnikowia_bicuspidata
------------------------------------------------------------
-----------------------------------------------MADRYS-------
-----------------FS-----------------------------------------
------------------------------------------------------------
--------------------LTT-------------------------------------
------------------------------------------------------------
------------------------------------------------------------
--------------FSPS------------------------------------------
------------------------------------------------------------
------------------------------------------------------------
------------------------------------------------------------
------------------------------------------------------------
------------------------------------------------------------
------------------------------------------------------------
------------------------------------------------------------
------------------------------------------------------------
------------------------------------------------------------
------------------------------------------------------------
------------------------------------------------------------
------------------------------------------------------------
------------------------------------------------------------
---------------------------------------------------------GKL
VQI--------------------------------------------EYALNAVKQGVTT
IGIKSASGVVLATERKLNSTLVKNDCNAKVEMITPDIAMTYSGMGPDFRVLVDRARKLAH
TNYKRVYNEYPPVKIMVQELAKVMQESTQSGGIRPFGVSLLVGGYDL-------------
---------------HS----D-KYQLYQVDPSGSYFPWKATAIGKTAVSAKTFLEKRWN
EDLELEDVIHVALLALKESVDGELTGENLDISVISDPQDHLLGFKGTD-VPGPRVKNLSA
EEINDRLDAL--------------------------------------------------
------------------------------------------------------------
------------------------------------------------------------
------------------------------------------------------------
------------------------------------------------------------
------------------------------------------------------------
------------------------------------------------------------
----
>XP_002618734_Clavispora_lusitaniae
------------------------------------------------------------
-----------------------------------------------MRTPYSSVEGKPH
FYSSYNGRQILVFVNHIFA-----------------------------------------
------------------------------------------------------------
--------------------QVC-------------------------------------
------------------------------------------------------------
------------------------------------------------------------
--------------FTSS------------------------------------------
------------------------------------------------------------
------------------------------------------------------------
------------------------------------------------------------
------------------------------------------------------------
------------------------------------------------------------
------------------------------------------------------------
------------------------------------------------------------
------------------------------------------------------------
------------------------------------------------------------
------------------------------------------------------------
------------------------------------------------------------
------------------------------------------------------------
------------------------------------------------------------
-----------------------------------------------CFPVPTNNHSGKL
VQI--------------------------------------------EYALNAVKQGVTT
IGIKSASGIVLATERKANSNLLKNDCNNKVEMITPDIAMTYSGMGPDFRVLVDRARKLAH
TNYKRIYNEYPPVKIMVQELAMVMQESTQSGGIRPFGVSLLVGGYDQ-------------
---------------HS----E-KFQLYQVDPSGSYFPWKATAIGKTAVSAKTFLEKRWN
EDLELEDVIHVALLALKESVDGELTGENLDICVISDPQDHMLGFSGTD-VSGPRVKKLTA
EEINDRLEAL--------------------------------------------------
------------------------------------------------------------
------------------------------------------------------------
------------------------------------------------------------
------------------------------------------------------------
------------------------------------------------------------
------------------------------------------------------------
----
>XP_025344772_Candida_haemuloni
------------------------------------------------------------
-----------------------------------------------MSKKIS-------
-----------------FDDFLKQQQQAQQQPRGYGYKGSNNYQYSGQSFQP-------G
QSFQPGQYQSGYGNYGYQGYYNGDQSFQNSQNISEAPSGAESRITSGAGTPNPDASTTSL
SSLGSALNKLKLEETPISEHLTTIQKSSKLSDAKKEAEAIAHKIAEQPSMDVFNEWKIVD
IVKNLAKARSSPLVRESALLIIQQLAFSLSNSPPKESYLVQFLNVILEAFTDKDKNVIKT
AKQTLDVVYGVLPAEILGSLFIDEIINYLNSSAKWNTKIAALDVIDKLVAEAPADLLEMK
FVTAVPALTDMATDFKPELAKHGLATLKGFVKVLDNLDLQNKYDLIVETLANPQKVPECI
KNLSSVTFVAEVTEPALSLLVPILDKSLKMSSSTNDQLRQTVTVAENLTRLVNNKREIEH
YIPILLPGVEKVVNNASLPEVRELGAKALHVLKEAESEQTDGKFHGRISLPDAKNFLKDN
LSDDVKPVSDALFRDQTEVDYLSVILQIDANVNDWKRLTDYLESAIQTSEEVSTELKNKY
VEEVVKNVKHLFVETSSADNDDDEGAVEIVNADFSLAYGSRMLLNKTNLRLLKGHRYGLC
GRNGAGKSTLMRAISKGQLEGFPTPDQLRTCFVEHKLQGEEGDLDLVSFIASDPELANVG
REDIAKALQAVGFPDERLTQQVGSLSGGWKMKLELARAMLMKADVLLLDEPTNHLDVGNV
KWLENYLIEHTEITSLIVSHDSGFLDAVCTDVIHYENKKLAYYKGNLSEFVKIKPEGKSY
YTLSDSLVKMAFPPPGILSGVKSNTRAIARMSNVTFTYPGAAKPSLNNVSCSLCLSSRVA
IVGPNGAGKSTLIKLLTGELVPKEGNVEKHPNLRIGYIAQHALQHVEQHKEKTANQYLQW
RYRFGDDREVLLKESRKISDEEKEIMEKLIDVGDGQGPRQIEALVGRQKLKKSFQYEVKW
KYFLPKYNSWIPRDSLIEQGFEKLVQKFDDHEASREGLGYRELTPKVIRKHFEDVGLDGD
IADHTPMGSLSGGQLVKVVIAGAMWNNPHLLVLDEPTNYLDRDSLGGLAVAIRDWSGGVV
MISHNNEFVGALCPEQWHVENGAVVQKGNAAVDASRFADGAESKDGSPAPEPVKKRADDD
DSPANIKVRTRKKKMTRNEKKAQAERRRLRHIEWLSSPKGTPKPVDTDDDEE-----GKL
VQI--------------------------------------------EYALNAVKQGVTT
IGIKSASGVVLATERKSNSNLLKNDCNTKVEMITPDIAMTYSGMGPDFRVLVDRARKLAH
TNYKRIYNEYPPVKIMVQELAKVMQESTQSGGIRPFGVSLLVGGYDH-------------
---------------HS----S-SFQLYQVDPSGSYFPWKATAIGKTAVSAKTFLEKRWN
EDLELEDVIHVALLALKESVDGELIGDNLDISVVSDPQDHLLGFKGTE-IQGPRVKKLSA
EEINDRLEAL--------------------------------------------------
------------------------------------------------------------
------------------------------------------------------------
------------------------------------------------------------
------------------------------------------------------------
------------------------------------------------------------
------------------------------------------------------------
----
>XP_024712798_Candida_pseudohaemulonis
------------------------------------------------------------
-----------------------------------------------MSKKLS-------
-----------------FDDFLKQQQQAQQQPRGYGYK------YQGQSFQPGQNYQYSG
QSFQPGQYQ------GYQGY---DQGFQ-SQSMSEAPSGAESRITSGAGTPNPDASTTSL
SSLGSALNKLKLEESPILEHLTTIQKSSKLSDSKKEAEAIAQKVAGLPSMSVFTEWKIVD
IVKNLAKARSSPLVRESALLIIQQLAFSLSNTPPKELYLVQFLSIILEAFTDKDKNVIKT
AKQTLDIVYGVLPVEILGSLFIDEIINYLNSSAKWNTKIAALDVVDKLVEEAPADLLEMK
FVTAVPALTDMATDFKPELAKHGLSTLKRFVKVLDNLDLQNKYDLIVETLANPQKVPECI
KNLSSVTFVAEVTEPALSLLVPILDKSLKMSSSTNDQLRQTVTVTENLTRLVNNKREIEH
YIPILLPGVEKVVNNASLPEVRDLGAKALHVLKEAENEQTDGKFHGRISLEDAKKHLKEG
LSEDVKPVAEAVFSDETEADYLAVILQIDANVNDWKRLTEYLQSAVQVSDSISEELKNKY
VEEVVKNVKHLFVETSLADNDDDEGAIEIVNADFSLAYGSRMLLNKTNLRLLKGHRYGLC
GRNGAGKSTLMRAISKGQLEGFPTPDQLRTCFVEHKLQGEEGDLDLVSFIASDPELANVG
REDIANALQAVGFPEERLTQQVGSLSGGWKMKLELARAMLMKADVLLLDEPTNHLDVGNV
KWLQNYLIENTNITSLIVSHDSGFLDAVCTDIIHYENKKLAYYKGNLSEFVKVKPEGKSY
YTLSDSLVKMAFPPPGILSGVKSSTRAIARMSNVTFTYPGAAKPSLNNVSCSLCLSSRVA
IVGPNGAGKSTLIKLLTGELVPAEGNVEKHPNLRIGYIAQHALQHVEQHKEKTANQYLQW
RYRFGDDREVLLKESRKISDEEKQIMEKLIDVGDGQGPRQIEALVGRQKLKKSFQYEVKW
KYFLPKYNSWIPRDSLIEQGFEKLVQKFDDHEASREGLGYRELTPKVIRKHFEDVGLDGD
IADHTPMGSLSGGQLVKVVIAGAMWNNPHLLVLDEPTNYLDRDSLGGLAVAIRDWSGGVV
MISHNNEFVGALCPEQWHVENGAVVQKGSAAVDALKFADGAESKDGSPAPEPVKKRADDD
DSPANIKVRTRKKKMTRNEKKAQAERRRLRHIEWLSSPKGTPKPVDTDEEEDTNNARGKL
VQI--------------------------------------------EYALNAVKQGVTT
IGIKSASGVVLATERKSNSNLLKNDCNTKVEMITPDIAMTYSGMGPDFRVLVDRARKLAH
TNYKRIYNEYPPVKIMVQELAKVMQESTQSGGIRPFGVSLLVGGYDH-------------
---------------HL----G-SFQLYQVDPSGSYFPWKATAIGKTAVSAKTFLEKRWN
EDLELEDVIHVALLALKESVDGELIGENLDISVVSDPQDHLLGFTGTD-IEGPRVKQLLA
EEINDRLEAL--------------------------------------------------
------------------------------------------------------------
------------------------------------------------------------
------------------------------------------------------------
------------------------------------------------------------
------------------------------------------------------------
------------------------------------------------------------
----
>XP_025337945_Candida_duobushaemulonis
------------------------------------------------------------
-----------------------------------------------MSKKLS-------
-----------------FDDFLKQQQQAQQQPRGYGYK------YSGQSFQPGQNYQYSG
QSFQPGQYQ------AYQGY---DQGFQ-SQSMSEAPSGAESRITSGAGTPNPDASTTSL
SSLGSALNKLKLEESPISEHLTTIQKSSKLSDSKKEAEAIAQKVAESPSMSVFTEWKIVD
IVKNLAKARSSPLVRESALLIVQQLAFSLSNTPPKESYLVQFLSIILEAFTDKDKNVIKT
AKQTLDIVYGVLPAEILGSLFIDEIINYLNSSAKWNTKIAALDVVDKLVDEAPADLLEMK
FVTAVPALTDMATDFKPELAKHGLATLKRFVKVLDNLDLQNKYDLIVETLANPQKVPECI
KNLSSVTFVAEVTEPALSLLVPILDKSLKMSSSTNDQLRQTVTVTENLTRLVNNKREIEH
YIPILLPGVEKVVNNASLPEVRNLGAKALNVLKEAENEQTDGKFHGRISLEDAKKHLKEG
LSEDVKPVAEAVFSDETEADYLAVILQIDANVNDWKRLAEYLQSAVPVSDSISEELKNKY
VEEVVKNVKHLFVDTSSADNDDDEGAIEIVNADFSLAYGSRMLLNKTNLRLLKGHRYGLC
GRNGAGKSTLMRAISKGQLEGFPTPDQLRTCFVEHKLQGEEGDLDLVSFIASDPELANVG
REDIAKALHAVGFPEERLTQQVGSLSGGWKMKLELARAMLMKADVLLLDEPTNHLDVGNV
KWLQNYLIENTNITSLIVSHDSGFLDSVCTDIIHYENKKLAYYKGNLSEFVKVKPEGKSY
YTLSDSLVKMAFPPPGILSGVKSSTRAIARMSNVTFTYPGAAKPSLNNVSCSLCLSSRVA
IVGPNGAGKSTLIKLLTGELVPAEGNVEKHPNLRIGYIAQHALQHVEQHKEKTANQYLQW
RYRFGDDREVLLKESRKISDEEKQIMEKLIDVGDGQGPRQIEALVGRQKLKKSFQYEVKW
KYFLPKYNSWIPRDSLIEQGFEKLVQKFDDHEASREGLGYRELTPKVIRKHFEDVGLDGD
IADHTPMGSLSGGQLVKVVIAGAMWNNPHLLVLDEPTNYLDRDSLGGLAVAIRDWSGGVV
MISHNNEFVGALCPEQWHVENGAVVQKGSAAVDASRFADGAESKDGSPAPEPVKKRADDD
DSPANIKVRTRKKKMTRNEKKAQAERRRLRHIEWLSSPKGTPKPADTDEEEDTNNARGKL
VQI--------------------------------------------EYALNAVKQGVTT
IGIKSASGVVLATERKSNSNLLKNDCNTKVEMITPDIAMTYSGMGPDFRVLVDRARKLAH
TNYKRIYNEYPPVKIMVQELAKVMQESTQSGGIRPFGVSLLVGGYDH-------------
---------------HS----G-SFQLYQVDPSGSYFPWKATAIGKTAVSAKTFLEKRWD
EDLELEDVIHVALLALKESVDGELIGENLDISVVSDPQDHLLGFTGTD-IEGPRVKQLSA
EEINDRLEAL--------------------------------------------------
------------------------------------------------------------
------------------------------------------------------------
------------------------------------------------------------
------------------------------------------------------------
------------------------------------------------------------
------------------------------------------------------------
----
>XP_028888996_Candida_auris
------------------------------------------------------------
-----------------------------------------------MADRYS-------
-----------------FS-----------------------------------------
------------------------------------------------------------
--------------------LTT-------------------------------------
------------------------------------------------------------
------------------------------------------------------------
--------------FSPQ------------------------------------------
------------------------------------------------------------
------------------------------------------------------------
------------------------------------------------------------
------------------------------------------------------------
------------------------------------------------------------
------------------------------------------------------------
------------------------------------------------------------
------------------------------------------------------------
------------------------------------------------------------
------------------------------------------------------------
------------------------------------------------------------
------------------------------------------------------------
------------------------------------------------------------
---------------------------------------------------------GKL
VQI--------------------------------------------EYALNAVKQGVTT
IGIKSASGVVLATERKSNSNLLKNDCNSKVELITPDIAMTYSGMGPDFRVLVDRARKLAH
TNYKRIYNEYPPVRIMVQELAKVMQESTQSGGIRPFGVSLLVGGYDH-------------
---------------HS----G-NFQLYQVDPSGSYFPWKATAIGKTAVSAKTFLEKRWN
EDLELEDVIHVALLALKESVDGELVGENLDITVVSDPQDHLLGFKGTD-IEGPRVKKLSA
EEINDRLDAL--------------------------------------------------
------------------------------------------------------------
------------------------------------------------------------
------------------------------------------------------------
------------------------------------------------------------
------------------------------------------------------------
------------------------------------------------------------
----
>NP_013618_Saccharomyces_cerevisiae
------------------------------------------------------------
-----------------------------------------------MTDRYS-------
-----------------FS-----------------------------------------
------------------------------------------------------------
--------------------LTT-------------------------------------
------------------------------------------------------------
------------------------------------------------------------
--------------FSPS------------------------------------------
------------------------------------------------------------
------------------------------------------------------------
------------------------------------------------------------
------------------------------------------------------------
------------------------------------------------------------
------------------------------------------------------------
------------------------------------------------------------
------------------------------------------------------------
------------------------------------------------------------
------------------------------------------------------------
------------------------------------------------------------
------------------------------------------------------------
------------------------------------------------------------
---------------------------------------------------------GKL
GQI--------------------------------------------DYALTAVKQGVTS
LGIKATNGVVIATEKKSSSPLAMSETLSKVSLLTPDIGAVYSGMGPDYRVLVDKSRKVAH
TSYKRIYGEYPPTKLLVSEVAKIMQEATQSGGVRPFGVSLLIAGHDE-------------
---------------FN------GFSLYQVDPSGSYFPWKATAIGKGSVAAKTFLEKRWN
DELELEDAIHIALLTLKESVEGEFNGDTIELAIIGDENPDLLGYTGIPTDKGPRFRKLTS
QEINDRLEAL--------------------------------------------------
------------------------------------------------------------
------------------------------------------------------------
------------------------------------------------------------
------------------------------------------------------------
------------------------------------------------------------
------------------------------------------------------------
----
>XP_018219981_Saccharomyces_eubayanus
------------------------------------------------------------
-------------------------MIIRFVPSQTTHKSAITHNFTTMTDRYS-------
-----------------FS-----------------------------------------
------------------------------------------------------------
--------------------LTT-------------------------------------
------------------------------------------------------------
------------------------------------------------------------
--------------FSPS------------------------------------------
------------------------------------------------------------
------------------------------------------------------------
------------------------------------------------------------
------------------------------------------------------------
------------------------------------------------------------
------------------------------------------------------------
------------------------------------------------------------
------------------------------------------------------------
------------------------------------------------------------
------------------------------------------------------------
------------------------------------------------------------
------------------------------------------------------------
------------------------------------------------------------
---------------------------------------------------------GKL
GQI--------------------------------------------DYALTAVKQGVTS
LGIKATNGVVIATEKKTSSPLAMSETLSKVSLLTPDIGAVYSGMGPDYRVLVDKSRKVAH
TSYKRIYGEYPPTKLLVSEVAKIMQEATQSGGVRPFGVSLLVAGHDE-------------
---------------FN------GFSLYQVDPSGSYFPWKATAIGKGSVAAKTFLEKRWN
DELELEDAIHIALLTLKESVEGEFNGDTIELAIIGDENPELLGYTGIPTDKGPRFRKLTS
QEINDRLEAL--------------------------------------------------
------------------------------------------------------------
------------------------------------------------------------
------------------------------------------------------------
------------------------------------------------------------
------------------------------------------------------------
------------------------------------------------------------
----
>XP_033768228_Saccharomyces_paradoxus
------------------------------------------------------------
-----------------------------------------------MTDRYS-------
-----------------FS-----------------------------------------
------------------------------------------------------------
--------------------LTT-------------------------------------
------------------------------------------------------------
------------------------------------------------------------
--------------FSPS------------------------------------------
------------------------------------------------------------
------------------------------------------------------------
------------------------------------------------------------
------------------------------------------------------------
------------------------------------------------------------
------------------------------------------------------------
------------------------------------------------------------
------------------------------------------------------------
------------------------------------------------------------
------------------------------------------------------------
------------------------------------------------------------
------------------------------------------------------------
------------------------------------------------------------
---------------------------------------------------------GKL
GQI--------------------------------------------DYALTAVKQGVTS
LGIKATNGVVIATEKKSSSPLAMSETLSKVSLLTPDIGAVYSGMGPDYRVLVDKSRKVAH
TSYKRIYGEYPPTKLLVSEVAKIMQEATQSGGVRPFGVSLLVAGHDE-------------
---------------FN------GFSLYQVDPSGSYFPWKATAIGKGSVAAKTFLEKRWN
DELELEDAIHIALLTLKESVEGEFNGDTIELAIIGDENPDLLGYTGIPTDKGPRFRKLTS
QEINDRLEAL--------------------------------------------------
------------------------------------------------------------
------------------------------------------------------------
------------------------------------------------------------
------------------------------------------------------------
------------------------------------------------------------
------------------------------------------------------------
----
>XP_003674477_Naumovozyma_castellii
------------------------------------------------------------
-----------------------------------------------MADRYS-------
-----------------FS-----------------------------------------
------------------------------------------------------------
--------------------LTT-------------------------------------
------------------------------------------------------------
------------------------------------------------------------
--------------FSPS------------------------------------------
------------------------------------------------------------
------------------------------------------------------------
------------------------------------------------------------
------------------------------------------------------------
------------------------------------------------------------
------------------------------------------------------------
------------------------------------------------------------
------------------------------------------------------------
------------------------------------------------------------
------------------------------------------------------------
------------------------------------------------------------
------------------------------------------------------------
------------------------------------------------------------
---------------------------------------------------------GKL
GQI--------------------------------------------DYALTAVNQGVTS
LGIKATNGVVIATEKKSSSPLALTETLSKVELITPDIGAVYSGMGPDYRVLVDKSRKVAH
TNYKRIYGVYPPTKLLVSEIAKIMQEATQSGGVRPFGVSLLVAGHDE-------------
---------------HK------GFSLYQVDPSGSYFPWKATAIGKGSTAAKTFLEKRWN
DELELEDAIHIALLTLKESVEGEFNGDTIEIGVISEPNQELLGYTGVPQDKGPRFRKLTS
QEINDRLDAL--------------------------------------------------
------------------------------------------------------------
------------------------------------------------------------
------------------------------------------------------------
------------------------------------------------------------
------------------------------------------------------------
------------------------------------------------------------
----
>XP_003670075_Naumovozyma_dairenensis
------------------------------------------------------------
-----------------------------------------------MADRYS-------
-----------------FS-----------------------------------------
------------------------------------------------------------
--------------------LTT-------------------------------------
------------------------------------------------------------
------------------------------------------------------------
--------------FSPS------------------------------------------
------------------------------------------------------------
------------------------------------------------------------
------------------------------------------------------------
------------------------------------------------------------
------------------------------------------------------------
------------------------------------------------------------
------------------------------------------------------------
------------------------------------------------------------
------------------------------------------------------------
------------------------------------------------------------
------------------------------------------------------------
------------------------------------------------------------
------------------------------------------------------------
---------------------------------------------------------GKL
GQI--------------------------------------------DYALTAVNQGVTS
IGIKATNGIVIATEKKSSSPLALTETLSKVELITPDIGAVYSGMGPDYRVLVDKSRKVAH
SNYKRIYGEYPPTKLLVSEIAKIMQEATQSGGVRPFGVSLLVAGHDE-------------
---------------HR------GFSLYQVDPSGSYFPWKATAIGKGSVAAKTFLEKRWN
DELELEDAIHIALLTLKESVEGEFNGDTIEIAVIGDENPEMLGYTGVPTDKGPRFKKLTS
QEINDRLEAL--------------------------------------------------
------------------------------------------------------------
------------------------------------------------------------
------------------------------------------------------------
------------------------------------------------------------
------------------------------------------------------------
------------------------------------------------------------
----
>XP_003959954_Kazachstania_africana
------------------------------------------------------------
-----------------------------------------------MTDRYS-------
-----------------FS-----------------------------------------
------------------------------------------------------------
--------------------LTT-------------------------------------
------------------------------------------------------------
------------------------------------------------------------
--------------FSPS------------------------------------------
------------------------------------------------------------
------------------------------------------------------------
------------------------------------------------------------
------------------------------------------------------------
------------------------------------------------------------
------------------------------------------------------------
------------------------------------------------------------
------------------------------------------------------------
------------------------------------------------------------
------------------------------------------------------------
------------------------------------------------------------
------------------------------------------------------------
------------------------------------------------------------
---------------------------------------------------------GKL
GQI--------------------------------------------DYALTAVKQGVTS
LGIKATNGVVIATEKKSSSPLALTETLSKIELITPDIGAVYSGMGPDYRVLVDKSRKVAH
THYKRIYNEYPPTKLLVSEIAEIMQEATQSGGVRPFGVSLLVAGHDE-------------
---------------HQ------GFSLYQVDPSGSYFPWKATAIGKGSTAAKTFLEKRWN
DELELEDAIHIALLTLKESIEGEFNGDTIEIGVIGEPNQDLLGYTGVPSDKGPRFRKLTS
QEVNDRLEAL--------------------------------------------------
------------------------------------------------------------
------------------------------------------------------------
------------------------------------------------------------
------------------------------------------------------------
------------------------------------------------------------
------------------------------------------------------------
----
>XP_022466346_Kazachstania_naganishii
------------------------------------------------------------
-----------------------------------------------MTDRYA-------
-----------------FS-----------------------------------------
------------------------------------------------------------
--------------------LTT-------------------------------------
------------------------------------------------------------
------------------------------------------------------------
--------------FSPS------------------------------------------
------------------------------------------------------------
------------------------------------------------------------
------------------------------------------------------------
------------------------------------------------------------
------------------------------------------------------------
------------------------------------------------------------
------------------------------------------------------------
------------------------------------------------------------
------------------------------------------------------------
------------------------------------------------------------
------------------------------------------------------------
------------------------------------------------------------
------------------------------------------------------------
---------------------------------------------------------GKL
GQI--------------------------------------------DYALAAVKQGVTS
LGIKATNGVVIATEKKSSSPLALTDTLSKIELITPDIGAVYSGMGPDYRVLVDKSRKVAH
THYKRIYNEYPPTKLLVSEIAEVMQEATQSGGVRPFGVSLLVAGYDD-------------
---------------HR------GFSLYQVDPSGSYFPWKATAIGKGATAAKTFLEKRWN
DELELEDAIHIALLTLKESVEGEFNGDTIEIGIIGEPNNDQLGYTGVPTDVGPRFRSLTS
QEINDRLEAL--------------------------------------------------
------------------------------------------------------------
------------------------------------------------------------
------------------------------------------------------------
------------------------------------------------------------
------------------------------------------------------------
------------------------------------------------------------
----
>XP_447101_Candida_glabrata
------------------------------------------------------------
-----------------------------------------------MADRYS-------
-----------------FS-----------------------------------------
------------------------------------------------------------
--------------------LTT-------------------------------------
------------------------------------------------------------
------------------------------------------------------------
--------------FSPS------------------------------------------
------------------------------------------------------------
------------------------------------------------------------
------------------------------------------------------------
------------------------------------------------------------
------------------------------------------------------------
------------------------------------------------------------
------------------------------------------------------------
------------------------------------------------------------
------------------------------------------------------------
------------------------------------------------------------
------------------------------------------------------------
------------------------------------------------------------
------------------------------------------------------------
---------------------------------------------------------GKL
GQI--------------------------------------------DYALTAVKQGVTS
LGIKATNGVVIATEKKSSSPLALTETLSKVSLLTPDIGAVYSGIGPDYRVLVDKSRKVAH
TNYKRIYGEYPPTKLLVSEIAKIMQEATQSGGVRPFGVSLLVAGYDE-------------
---------------HN------GYSLYQVDPSGSYFPWKATSIGKGSTAAKTFLEKRWN
NELELEDAIHIALLTLKESVEGEFNGDTIEIAVIGEPNTDLLGYKGVEKDKGPRFRTLST
QEINDRLEAL--------------------------------------------------
------------------------------------------------------------
------------------------------------------------------------
------------------------------------------------------------
------------------------------------------------------------
------------------------------------------------------------
------------------------------------------------------------
----
>XP_004179948_Tetrapisispora_blattae
------------------------------------------------------------
-----------------------------------------------MADRYS-------
-----------------FS-----------------------------------------
------------------------------------------------------------
--------------------LTT-------------------------------------
------------------------------------------------------------
------------------------------------------------------------
--------------FSPN------------------------------------------
------------------------------------------------------------
------------------------------------------------------------
------------------------------------------------------------
------------------------------------------------------------
------------------------------------------------------------
------------------------------------------------------------
------------------------------------------------------------
------------------------------------------------------------
------------------------------------------------------------
------------------------------------------------------------
------------------------------------------------------------
------------------------------------------------------------
------------------------------------------------------------
---------------------------------------------------------GKL
GQI--------------------------------------------DYALTAVKQGVTA
LGIKATNGVVLATEKKSGSSLALAESLDKISLLTPNIGTVYAGMGPDCRVLVDKARKAAH
TNYKRVYGEYPPTRQLVADVAAIMQEATQSGGVRPFGVSLLVAGHDN-------------
---------------ANENDSNSGFALYQVDPSGAYFPWKATAVGRGAVAAKTFLEKRWH
DELELEDAVHIALLALREAVEGEFNGDTLEIAVVGEPNNDMLGFTGVEGQLGPRFRKLTP
QEINDRLAAL--------------------------------------------------
------------------------------------------------------------
------------------------------------------------------------
------------------------------------------------------------
------------------------------------------------------------
------------------------------------------------------------
------------------------------------------------------------
----
>XP_003685075_Tetrapisispora_phaffii
------------------------------------------------------------
-----------------------------------------------MADRYS-------
-----------------FS-----------------------------------------
------------------------------------------------------------
--------------------LTT-------------------------------------
------------------------------------------------------------
------------------------------------------------------------
--------------FSPS------------------------------------------
------------------------------------------------------------
------------------------------------------------------------
------------------------------------------------------------
------------------------------------------------------------
------------------------------------------------------------
------------------------------------------------------------
------------------------------------------------------------
------------------------------------------------------------
------------------------------------------------------------
------------------------------------------------------------
------------------------------------------------------------
------------------------------------------------------------
------------------------------------------------------------
---------------------------------------------------------GKL
GQI--------------------------------------------DYALTAVKQGVTS
LGIKATNGVIIATEKKTSSSLALTEDISKISALTPDIGAVYSGMGPDFRVLVDKSRKVAH
TNYKRIYGEYPSTKLLVSEIAKVMQEATQSGGVRPFGVSLLVAGHDE-------------
---------------HN------GFSLYQVDPSGSYFPWKATSIGKGSTAAKTFLEKRWN
NELELEDAIHIALLTLKESVEGEFNGDTIEIAVVGDENNDLLGYKGVEGEVGPRFRKLSP
QEINDRLAAL--------------------------------------------------
------------------------------------------------------------
------------------------------------------------------------
------------------------------------------------------------
------------------------------------------------------------
------------------------------------------------------------
------------------------------------------------------------
----
>XP_001643132_Vanderwaltozyma_polyspora
------------------------------------------------------------
-----------------------------------------------MADRYS-------
-----------------FS-----------------------------------------
------------------------------------------------------------
--------------------LTT-------------------------------------
------------------------------------------------------------
------------------------------------------------------------
--------------FSPS------------------------------------------
------------------------------------------------------------
------------------------------------------------------------
------------------------------------------------------------
------------------------------------------------------------
------------------------------------------------------------
------------------------------------------------------------
------------------------------------------------------------
------------------------------------------------------------
------------------------------------------------------------
------------------------------------------------------------
------------------------------------------------------------
------------------------------------------------------------
------------------------------------------------------------
---------------------------------------------------------GKL
GQI--------------------------------------------DYALTAVKQGVTS
LGIKATNGVIIATEKKSSSPLALTEDVSKISLLTPDIGAVYSGMGPDFRVLVDKSRKVAH
TNYKRIYGEYPPTKLLVSEIAKIMQEATQSGGVRPFGVSLLVAGHDE-------------
---------------HN------GFSLYQVDPSGSYFPWKATAIGKGSIAAKTFLEKRWN
NELELEDAIHIALLTLKESVEGEFNGDTIEIAIVGNNNQDMLGYKGTDDK-GPRFRKLTA
QEINDRLDAL--------------------------------------------------
------------------------------------------------------------
------------------------------------------------------------
------------------------------------------------------------
------------------------------------------------------------
------------------------------------------------------------
------------------------------------------------------------
----
>XP_003679380_Torulaspora_delbrueckii
------------------------------------------------------------
-----------------------------------------------MADRYS-------
-----------------FS-----------------------------------------
------------------------------------------------------------
--------------------LTT-------------------------------------
------------------------------------------------------------
------------------------------------------------------------
--------------FSPN------------------------------------------
------------------------------------------------------------
------------------------------------------------------------
------------------------------------------------------------
------------------------------------------------------------
------------------------------------------------------------
------------------------------------------------------------
------------------------------------------------------------
------------------------------------------------------------
------------------------------------------------------------
------------------------------------------------------------
------------------------------------------------------------
------------------------------------------------------------
------------------------------------------------------------
---------------------------------------------------------GKL
GQI--------------------------------------------DYAFTAVKQGVTS
IGIKATNGVVIASEKKSSSPLALTETLSKVSVITPDIGAVYSGMGPDFRVLVDKSRKVAH
THYKRIYGEYPPTKLLVSEVAKIMQEATQSGGVRPFGVSLLVAGYDE-------------
---------------HS------GFGLYQVDPSGSYFPWKATAIGRGSTAAKTFLEKRWN
AELELEDAIHIVLLTLKESVEGEFNGDTIEIAVVGEENKDLLGYTGVPTDKGPRFRKLTA
QEINDRLDAL--------------------------------------------------
------------------------------------------------------------
------------------------------------------------------------
------------------------------------------------------------
------------------------------------------------------------
------------------------------------------------------------
------------------------------------------------------------
----
>XP_037143422_Zygotorulaspora_mrakii
------------------------------------------------------------
-----------------------------------------------MADRYS-------
-----------------FS-----------------------------------------
------------------------------------------------------------
--------------------LTT-------------------------------------
------------------------------------------------------------
------------------------------------------------------------
--------------FSPN------------------------------------------
------------------------------------------------------------
------------------------------------------------------------
------------------------------------------------------------
------------------------------------------------------------
------------------------------------------------------------
------------------------------------------------------------
------------------------------------------------------------
------------------------------------------------------------
------------------------------------------------------------
------------------------------------------------------------
------------------------------------------------------------
------------------------------------------------------------
------------------------------------------------------------
---------------------------------------------------------GKL
GQI--------------------------------------------DYAFTAVKQGITS
IGVKATNGVVIASEKKSSSPLALTETLSKISLITPDIGAVYSGMGPDYRVLIDKSRKVAH
THYKRIYGEYPPTKLLVSEIAKIMQEATQSGGVRPFGVSLLVAGYDE-------------
---------------HS------GYGLYQVDPSGSYFPWKATAIGKGSVAAKTFLEKRWN
DELELEDAIHIVLLSLKESVEGDFNGDTIELAVIGEENKDLLGYTGIPTDKGPRFRKMSA
QEINDRLDAL--------------------------------------------------
------------------------------------------------------------
------------------------------------------------------------
------------------------------------------------------------
------------------------------------------------------------
------------------------------------------------------------
------------------------------------------------------------
----
>XP_002494402_Zygosaccharomyces_rouxii
------------------------------------------------------------
-----------------------------------------------MADRYS-------
-----------------FS-----------------------------------------
------------------------------------------------------------
--------------------LTT-------------------------------------
------------------------------------------------------------
------------------------------------------------------------
--------------FSPN------------------------------------------
------------------------------------------------------------
------------------------------------------------------------
------------------------------------------------------------
------------------------------------------------------------
------------------------------------------------------------
------------------------------------------------------------
------------------------------------------------------------
------------------------------------------------------------
------------------------------------------------------------
------------------------------------------------------------
------------------------------------------------------------
------------------------------------------------------------
------------------------------------------------------------
---------------------------------------------------------GKL
GQI--------------------------------------------DYAFTAVKQGVTS
IGVKATNGVVIATEKKSSSPLALTETLNKISQITPNIGTVYSGMGPDYRVLVDKSRKVAH
THYKRIYGEYPPTKLLVSEIAKIMQEATQSGGVRPYGASLLVAGYDE-------------
---------------HT------GFGLYQVDPSGSYFPWKATAIGKGSTAAKTFLEKRWN
EELELEDAIHTVLLTLKESVEGEFNGDTIEIAVIGDENKDLLGYKGVPGDKGPRFRKLTA
QEINDRLDAL--------------------------------------------------
------------------------------------------------------------
------------------------------------------------------------
------------------------------------------------------------
------------------------------------------------------------
------------------------------------------------------------
------------------------------------------------------------
----
>XP_003648256_Eremothecium_cymbalariae
------------------------------------------------------------
-----------------------------------------------MADRYS-------
-----------------FS-----------------------------------------
------------------------------------------------------------
--------------------LTT-------------------------------------
------------------------------------------------------------
------------------------------------------------------------
--------------FSPS------------------------------------------
------------------------------------------------------------
------------------------------------------------------------
------------------------------------------------------------
------------------------------------------------------------
------------------------------------------------------------
------------------------------------------------------------
------------------------------------------------------------
------------------------------------------------------------
------------------------------------------------------------
------------------------------------------------------------
------------------------------------------------------------
------------------------------------------------------------
------------------------------------------------------------
---------------------------------------------------------GKL
GQI--------------------------------------------DYALAAVKQGVTS
LGIKATNGVVIATEKKANSTLTLTDTLDKISKITPDIGAVYSGMGPDFRVLINKSRKTAY
GSYMKTYGEYPPTKILVSQIAKIMQEATQSGGVRPFGVSLLVAGYDN-------------
---------------HN------EFGLYQVDPSGSYFPWKATAIGKGATAAKTFLEKRWN
NELELEDAIHIALLTLKESVEGEFNGETIEVAVIGEENDDLLGYKGDATARGPRFRKFTP
QEINDRLDAL--------------------------------------------------
------------------------------------------------------------
------------------------------------------------------------
------------------------------------------------------------
------------------------------------------------------------
------------------------------------------------------------
------------------------------------------------------------
----
>NP_983741_Eremothecium_gossypii
------------------------------------------------------------
-----------------------------------------------MADRYS-------
-----------------FS-----------------------------------------
------------------------------------------------------------
--------------------LTT-------------------------------------
------------------------------------------------------------
------------------------------------------------------------
--------------FSPS------------------------------------------
------------------------------------------------------------
------------------------------------------------------------
------------------------------------------------------------
------------------------------------------------------------
------------------------------------------------------------
------------------------------------------------------------
------------------------------------------------------------
------------------------------------------------------------
------------------------------------------------------------
------------------------------------------------------------
------------------------------------------------------------
------------------------------------------------------------
------------------------------------------------------------
---------------------------------------------------------GKL
GQI--------------------------------------------DYALAAVKQGVTS
LGIKATNGVVIATEKKANTTLTIKDTLDKVSQITPDIGAVYSGMGPDFRVLINKSRKTAY
GSYRKAYGEYPPTKILVSQIAKIMQEATQSGGVRPFGVSLLVAGYDE-------------
---------------HN------GFGLYQVDPSGSYFPWKATAIGKGATAAKTFLEKRWN
DELELEDAIHIALLTLKESVEGEFNGETIELAVVGEENDDMLGYKGDASAKGPRFRKFTA
QEINDRLDAL--------------------------------------------------
------------------------------------------------------------
------------------------------------------------------------
------------------------------------------------------------
------------------------------------------------------------
------------------------------------------------------------
------------------------------------------------------------
----
>XP_453523_Kluyveromyces_lactis
------------------------------------------------------------
-----------------------------------------------MADRYS-------
-----------------FS-----------------------------------------
------------------------------------------------------------
--------------------LTT-------------------------------------
------------------------------------------------------------
------------------------------------------------------------
--------------FSPS------------------------------------------
------------------------------------------------------------
------------------------------------------------------------
------------------------------------------------------------
------------------------------------------------------------
------------------------------------------------------------
------------------------------------------------------------
------------------------------------------------------------
------------------------------------------------------------
------------------------------------------------------------
------------------------------------------------------------
------------------------------------------------------------
------------------------------------------------------------
------------------------------------------------------------
---------------------------------------------------------GKL
GQI--------------------------------------------DYALAAVKQGVTS
LGIKSTNGIVIATEKKSSSSLALPDTVSKVSLITPDIGAVYSGMGPDFRVLVDKARKVAH
TNYKRIYGEYPPTKILVSEVAKIMQEATQSGGVRPFGVSVLVAGHDE-------------
---------------HN------GFGLYQVDPSGAYFPWKATAIGKGSSAAKTFLEKRWN
EELELEDAIHIALLTLKESVEGEFNGDTIELAIVGDINQELLGYQGEPRAKGPRFRKLTS
QEITDRLDAL--------------------------------------------------
------------------------------------------------------------
------------------------------------------------------------
------------------------------------------------------------
------------------------------------------------------------
------------------------------------------------------------
------------------------------------------------------------
----
>XP_022674977_Kluyveromyces_marxianus
------------------------------------------------------------
-----------------------------------------------MADRYS-------
-----------------FS-----------------------------------------
------------------------------------------------------------
--------------------LTT-------------------------------------
------------------------------------------------------------
------------------------------------------------------------
--------------FSPS------------------------------------------
------------------------------------------------------------
------------------------------------------------------------
------------------------------------------------------------
------------------------------------------------------------
------------------------------------------------------------
------------------------------------------------------------
------------------------------------------------------------
------------------------------------------------------------
------------------------------------------------------------
------------------------------------------------------------
------------------------------------------------------------
------------------------------------------------------------
------------------------------------------------------------
---------------------------------------------------------GKL
GQI--------------------------------------------DYALAAVKQGVTS
LGIKSTNGVVIATEKKTSSSLALPDTVQKVSLITPDIGAVYSGMGPDFRVLIDKARKVAH
TNYKRIYGEYPPTKMLVSEVAKIMQEATQSGGVRPFGVSVLVAGHDE-------------
---------------HN------GFSLYQVDPSGAYFPWKATAIGKGSSAAKTFLEKRWN
DELELEDAIHIALLTLKESVEGEFNGDTIELAIIGDVNQELLGYQGEPRAKGPRFRKLTP
QEINDRLDAL--------------------------------------------------
------------------------------------------------------------
------------------------------------------------------------
------------------------------------------------------------
------------------------------------------------------------
------------------------------------------------------------
------------------------------------------------------------
----
>XP_022626257_Lachancea_lanzarotensis
------------------------------------------------------------
-----------------------------------------------MADRYS-------
-----------------FS-----------------------------------------
------------------------------------------------------------
--------------------LTT-------------------------------------
------------------------------------------------------------
------------------------------------------------------------
--------------FSPS------------------------------------------
------------------------------------------------------------
------------------------------------------------------------
------------------------------------------------------------
------------------------------------------------------------
------------------------------------------------------------
------------------------------------------------------------
------------------------------------------------------------
------------------------------------------------------------
------------------------------------------------------------
------------------------------------------------------------
------------------------------------------------------------
------------------------------------------------------------
------------------------------------------------------------
---------------------------------------------------------GKL
GQI--------------------------------------------DYALTAVKQGVTS
LGIRATNGVIIATEKKATSSLALSDSLSKIADITPDIGAAYSGMGPDFRVLIDKSRKVAH
THYHRIYNEYPPTKILVAEVAKIMQEATQSGGVRPFGVSLLVAGHDE-------------
---------------HN------GYTLYQVDPSGSYFPWKATAIGKGSTAAKTFLEKRWN
DELELEDAIHIALLTLKESVEGEFNGDSIEIAVVGEENQHLLGFTGDESVKGPRFRKLSA
QEINDRLEAL--------------------------------------------------
------------------------------------------------------------
------------------------------------------------------------
------------------------------------------------------------
------------------------------------------------------------
------------------------------------------------------------
------------------------------------------------------------
----
>XP_002554190_Lachancea_thermotolerans
------------------------------------------------------------
-----------------------------------------------MADRYS-------
-----------------FS-----------------------------------------
------------------------------------------------------------
--------------------LTT-------------------------------------
------------------------------------------------------------
------------------------------------------------------------
--------------FSPS------------------------------------------
------------------------------------------------------------
------------------------------------------------------------
------------------------------------------------------------
------------------------------------------------------------
------------------------------------------------------------
------------------------------------------------------------
------------------------------------------------------------
------------------------------------------------------------
------------------------------------------------------------
------------------------------------------------------------
------------------------------------------------------------
------------------------------------------------------------
------------------------------------------------------------
---------------------------------------------------------GKL
GQI--------------------------------------------DYALTAVKQGVTS
LGIRATNGVIIATEKKSTSSLALTESLSKVAHITPDIGAAYSGMGPDFRVLIDKSRKVAH
THYKRIYNEYPPTKILVAEVAKIMQEATQSGGVRPFGVSLLVAGYDE-------------
---------------HN------GYGLYQVDPSGSYFPWKATAIGKGATAAKTFLEKRWN
DELELEDAIHIALLTLKESVEGEFNGDTIEIAVVGEENQDLLGFTGDPSVKGPRFRKLTA
QEINDRLEAL--------------------------------------------------
------------------------------------------------------------
------------------------------------------------------------
------------------------------------------------------------
------------------------------------------------------------
------------------------------------------------------------
------------------------------------------------------------
----
>XP_020056138_Aspergillus_aculeatus
------------------------------------------------------------
-----------------------------------------------MADRYS-------
-----------------FS-----------------------------------------
------------------------------------------------------------
--------------------LTT-------------------------------------
------------------------------------------------------------
------------------------------------------------------------
--------------FSPS------------------------------------------
------------------------------------------------------------
------------------------------------------------------------
------------------------------------------------------------
------------------------------------------------------------
------------------------------------------------------------
------------------------------------------------------------
------------------------------------------------------------
------------------------------------------------------------
------------------------------------------------------------
------------------------------------------------------------
------------------------------------------------------------
------------------------------------------------------------
------------------------------------------------------------
---------------------------------------------------------GKL
VQI--------------------------------------------EYALNAVNQGVTA
LGIKATNGIVLATEKKSSSPLIDPPSLSKISLITPDIGMVYAGMGPDYRVLVDKARKVSH
TGYKRIYNEYPPTRILVQDVARVVQEATQSGGVRPYGVSLLIAGWDEGIEPETGDAQRGD
EEKEGEPKR---ATGKTGGILKGGPSLYQVDPSGSYYPWKATAIGKHATSAKTFLEKRYT
EGLELEDAIHIALLTLKETIEGEMNGDTIEIGIVGPPADHLLGFEGVEGARGPRFRKLTK
EEIEDYLTNL--------------------------------------------------
------------------------------------------------------------
------------------------------------------------------------
------------------------------------------------------------
------------------------------------------------------------
------------------------------------------------------------
------------------------------------------------------------
----
>XP_001273423_Aspergillus_clavatus
------------------------------------------------------------
-----------------------------------------------MADRYS-------
-----------------FS-----------------------------------------
------------------------------------------------------------
--------------------LTT-------------------------------------
------------------------------------------------------------
------------------------------------------------------------
--------------FSPS------------------------------------------
------------------------------------------------------------
------------------------------------------------------------
------------------------------------------------------------
------------------------------------------------------------
------------------------------------------------------------
------------------------------------------------------------
------------------------------------------------------------
------------------------------------------------------------
------------------------------------------------------------
------------------------------------------------------------
------------------------------------------------------------
------------------------------------------------------------
------------------------------------------------------------
---------------------------------------------------------GKL
VQI--------------------------------------------EYALNAVNQGVTA
LGIKATNGIVLATEKKSSSPLIDPPSLSKISLITPDIGMVYAGMGPDYRVLVDKARKVSH
TGYKRIYNEYPPTRILVQDVARVVQEATQSGGVRPYGVSLLIAGWDEGIEPETGEAQRGD
Q--EGELKK---ATGKTGGILKGGPSLYQVDPSGSYYPWKATAIGKHATSAKTFLEKRYT
EGLELEDAIHIALLTLKETIEGEMNGDTIEIGIVGPPADHLLGYEGVEGARGPRFRKLTK
EEIEDYLTNL--------------------------------------------------
------------------------------------------------------------
------------------------------------------------------------
------------------------------------------------------------
------------------------------------------------------------
------------------------------------------------------------
------------------------------------------------------------
----
>XP_001261534_Aspergillus_fischeri
------------------------------------------------------------
------------------------------------------------------------
------------------------------------------------------------
------------------------------------------------------------
--------------------MLT-------------------------------------
------------------------------------------------------------
------------------------------------------------------------
--------------IAYS------------------------------------------
------------------------------------------------------------
------------------------------------------------------------
------------------------------------------------------------
------------------------------------------------------------
------------------------------------------------------------
------------------------------------------------------------
------------------------------------------------------------
------------------------------------------------------------
------------------------------------------------------------
------------------------------------------------------------
------------------------------------------------------------
------------------------------------------------------------
------------------------------------------------------------
---------------------------------------------------------GKL
VQI--------------------------------------------EYALNAVNQGVTA
LGIKATNGIVLATEKKSSSPLIDPPSLSKISLITPDIGMVYAGMGPDYRVLVDKARKVSH
TGYKRIYNEYPPTRILVQDVARVVQEATQSGGVRPYGVSLLIAGWDEGIEPETGEAQRGD
E--EGDLKKATVATGKTGGILKGGPSLYQVDPSGSYYPWKATAIGKHATSAKTFLEKRYT
EGLELEDAIHIALLTLKETIEGEMNGDTIEIGIVGPPADHLLGYEGVEGARGPRFRKLTK
EEIEDYLTNL--------------------------------------------------
------------------------------------------------------------
------------------------------------------------------------
------------------------------------------------------------
------------------------------------------------------------
------------------------------------------------------------
------------------------------------------------------------
----
>XP_041141416_Aspergillus_flavus
------------------------------------------------------------
-----------------------------------------------MADRYS-------
-----------------FS-----------------------------------------
------------------------------------------------------------
--------------------LTT-------------------------------------
------------------------------------------------------------
------------------------------------------------------------
--------------FSPS------------------------------------------
------------------------------------------------------------
------------------------------------------------------------
------------------------------------------------------------
------------------------------------------------------------
------------------------------------------------------------
------------------------------------------------------------
------------------------------------------------------------
------------------------------------------------------------
------------------------------------------------------------
------------------------------------------------------------
------------------------------------------------------------
------------------------------------------------------------
------------------------------------------------------------
---------------------------------------------------------GKL
VQI--------------------------------------------EYALNAVNQGVTA
LGIKATNGIVLATEKKSSSPLIDPPSLSKVSLITPDIGMVYAGMGPDYRVLVDKARKVSH
TGYKRIYNEYPPTRILVQDVARVVQEATQSGGVRPYGVSLLIAGWDEGVEPESEEAQKGD
N--EDEPKK---ATGKTGGILKGGPSLYQVDPSGSYYPWKATAIGKHATSAKTFLEKRYT
EGLELEDAIHIALLTLKETIEGEMNGDTIEIGIVGPPADHLLGFEGVEGAQGPRFRKLTK
EEIEDYLTNL--------------------------------------------------
------------------------------------------------------------
------------------------------------------------------------
------------------------------------------------------------
------------------------------------------------------------
------------------------------------------------------------
------------------------------------------------------------
----
>XP_748923_Aspergillus_fumigatus
------------------------------------------------------------
-----------------------------------------------MADRYS-------
-----------------FS-----------------------------------------
------------------------------------------------------------
--------------------LTT-------------------------------------
------------------------------------------------------------
------------------------------------------------------------
--------------FSPS------------------------------------------
------------------------------------------------------------
------------------------------------------------------------
------------------------------------------------------------
------------------------------------------------------------
------------------------------------------------------------
------------------------------------------------------------
------------------------------------------------------------
------------------------------------------------------------
------------------------------------------------------------
------------------------------------------------------------
------------------------------------------------------------
------------------------------------------------------------
------------------------------------------------------------
---------------------------------------------------------GKL
VQI--------------------------------------------EYALNAVNQGVTA
LGIKATNGIVLATEKKSSSPLIDPPSLSKISLITPDIGMVYAGMGPDYRVLVDKARKVSH
TGYKRIYNEYPPTRILVQDVARVVQEATQSGGVRPYGVSLLIAGWDEGIEPETGESQRGD
E--EGDLKKATVATGKTGGILKGGPSLYQVDPSGSYYPWKATAIGKHATSAKTFLEKRYT
EGLELEDAIHIALLTLKETIEGEMNGDTIEIGIVGPPADHLLGYEGVEGARGPRFRKLTK
EEIEDYLTNL--------------------------------------------------
------------------------------------------------------------
------------------------------------------------------------
------------------------------------------------------------
------------------------------------------------------------
------------------------------------------------------------
------------------------------------------------------------
----
>XP_664330_Aspergillus_nidulans
------------------------------------------------------------
-----------------------------------------------MADRYS-------
-----------------FS-----------------------------------------
------------------------------------------------------------
--------------------LTT-------------------------------------
------------------------------------------------------------
------------------------------------------------------------
--------------FSPS------------------------------------------
------------------------------------------------------------
------------------------------------------------------------
------------------------------------------------------------
------------------------------------------------------------
------------------------------------------------------------
------------------------------------------------------------
------------------------------------------------------------
------------------------------------------------------------
------------------------------------------------------------
------------------------------------------------------------
------------------------------------------------------------
------------------------------------------------------------
------------------------------------------------------------
---------------------------------------------------------GKL
VQI--------------------------------------------EYALNAVNQGVTA
LGIKATNGIVLATEKKSSSPLIDPPSLSKISLITPDIGMVYAGMSPDYRVLVDKARKVSH
TGYKRIYNEYPPTRILVQDVARVVQEATQSGGVRPYGVSLLIAGWDEGVEPETAQAQKGE
---EEEPKK---ATGKTGGILKGGPSLYQVDPSGSYYPWKATAIGKHATSAKTFLEKRYT
EGLELEDAIHIALLTLKETIEGEMNGDTIEIGIVGPPADHLLGYEGVEGARGPRFRKLTK
EEIEDYLTSL--------------------------------------------------
------------------------------------------------------------
------------------------------------------------------------
------------------------------------------------------------
------------------------------------------------------------
------------------------------------------------------------
------------------------------------------------------------
----
>XP_001391287_Aspergillus_niger
------------------------------------------------------------
-----------------------------------------------MADRYS-------
-----------------FS-----------------------------------------
------------------------------------------------------------
--------------------LTT-------------------------------------
------------------------------------------------------------
------------------------------------------------------------
--------------FSPS------------------------------------------
------------------------------------------------------------
------------------------------------------------------------
------------------------------------------------------------
------------------------------------------------------------
------------------------------------------------------------
------------------------------------------------------------
------------------------------------------------------------
------------------------------------------------------------
------------------------------------------------------------
------------------------------------------------------------
------------------------------------------------------------
------------------------------------------------------------
------------------------------------------------------------
---------------------------------------------------------GKL
VQI--------------------------------------------EYALNAVNQGVTA
LGIKATNGIVLATEKKANSPLIDPPSLSKISLITPDIGMVYAGMGPDYRVLVDRARKVSH
TGYKRIYNEYPPTRILVQDVARVVQEATQSGGVRPYGVSLLIAGWDEGVEPESGEAQRGD
G--EDEPKK---ATGKTGGILKGGPSLYQVDPSGSYYPWKATAIGRHATSAKTFLEKRYT
EGLELEDAIHIALLTLKETIEGEMNGDTIEIGIVGPPADHLLGYEGVEGSRGPRFRKLSK
EEIEDYLTNL--------------------------------------------------
------------------------------------------------------------
------------------------------------------------------------
------------------------------------------------------------
------------------------------------------------------------
------------------------------------------------------------
------------------------------------------------------------
----
>XP_015407396_Aspergillus_nomiae
------------------------------------------------------------
-----------------------------------------------MADRYS-------
-----------------FS-----------------------------------------
------------------------------------------------------------
--------------------LTT-------------------------------------
------------------------------------------------------------
------------------------------------------------------------
--------------FSPS------------------------------------------
------------------------------------------------------------
------------------------------------------------------------
------------------------------------------------------------
------------------------------------------------------------
------------------------------------------------------------
------------------------------------------------------------
------------------------------------------------------------
------------------------------------------------------------
------------------------------------------------------------
------------------------------------------------------------
------------------------------------------------------------
------------------------------------------------------------
------------------------------------------------------------
---------------------------------------------------------GKL
GQI--------------------------------------------EYALNAVNQGVTA
LGIKATNGIVLATEKKSSSPLVDPCSLSKVSLITPDIGTVYAGMGPDYRVLVDKARKVSH
TGYKRIYNEHPPTRILVQDVARVMQEATQSGGVRPYGVSLLIAGWDEGVEPESEEAQKGD
S--EDEPRK---ATGKTGGILKGGPSLYQVDPSGSYYPWKATAIGKHATSAKTFLEKRYT
EGLELEDAIHIALLTLKETIEGEMNGDTIEIGIVGPPADHLLGFEGVEGAQGPRFRKLTK
EEIEDYLTNL--------------------------------------------------
------------------------------------------------------------
------------------------------------------------------------
------------------------------------------------------------
------------------------------------------------------------
------------------------------------------------------------
------------------------------------------------------------
----
>XP_001817517_Aspergillus_oryzae
------------------------------------------------------------
-----------------------------------------------MADRYS-------
-----------------FS-----------------------------------------
------------------------------------------------------------
--------------------LTT-------------------------------------
------------------------------------------------------------
------------------------------------------------------------
--------------FSPS------------------------------------------
------------------------------------------------------------
------------------------------------------------------------
------------------------------------------------------------
------------------------------------------------------------
------------------------------------------------------------
------------------------------------------------------------
------------------------------------------------------------
------------------------------------------------------------
------------------------------------------------------------
------------------------------------------------------------
------------------------------------------------------------
------------------------------------------------------------
------------------------------------------------------------
---------------------------------------------------------GKL
VQI--------------------------------------------EYALNAVNQGVTA
LGIKATNGIVLATEKKSSSPLIDPPSLSKVSLITPDIGMVYAGMGPDYRVLVDKARKVSH
TGYKRIYNEYPPTRILVQDVARVVQEATQSGGVRPYGVSLLIAGWDEGVEPESEEAQKGD
N--EDEPKK---ATGKTGGILKGGPSLYQVDPSGSYYPWKATAIGKHATSAKTFLEKRYT
EGLELEDAIHIALLTLKETIEGEMNGDTIEIGIVGPPADHLLGFEGVEGAQGPRFRKLTK
EEIEDYLTNL--------------------------------------------------
------------------------------------------------------------
------------------------------------------------------------
------------------------------------------------------------
------------------------------------------------------------
------------------------------------------------------------
------------------------------------------------------------
----
>XP_040642399_Aspergillus_ruber
------------------------------------------------------------
-----------------------------------------------MADRYS-------
-----------------FS-----------------------------------------
------------------------------------------------------------
--------------------LTT-------------------------------------
------------------------------------------------------------
------------------------------------------------------------
--------------FSPS------------------------------------------
------------------------------------------------------------
------------------------------------------------------------
------------------------------------------------------------
------------------------------------------------------------
------------------------------------------------------------
------------------------------------------------------------
------------------------------------------------------------
------------------------------------------------------------
------------------------------------------------------------
------------------------------------------------------------
------------------------------------------------------------
------------------------------------------------------------
------------------------------------------------------------
---------------------------------------------------------GKL
VQI--------------------------------------------EYALNAVNQGVTA
IGIKATNGIVLATEKKSSSPLIDPPSLSKISLITPDIGMVYAGMGPDYRVLVDKARKVSH
TAYKRIYNEYPPTRILVQDVARVVQEATQSGGVRPYGVSLLIAGWDEGVEPNTGEAQRGD
D--EDDVKK---ATGQTGGILKGGPSLYQVDPSGSYYPWKATAIGKHATSAKTFLEKRYT
EELELEDAIHIALLTLKESIEGEMNGDTIELGIVGDPADSLLGYEGVEGARGPRFRKLTK
EQIEDYLSHL--------------------------------------------------
------------------------------------------------------------
------------------------------------------------------------
------------------------------------------------------------
------------------------------------------------------------
------------------------------------------------------------
------------------------------------------------------------
----
>XP_040698908_Aspergillus_sydowii
------------------------------------------------------------
-----------------------------------------------MADRYS-------
-----------------FS-----------------------------------------
------------------------------------------------------------
--------------------LTT-------------------------------------
------------------------------------------------------------
------------------------------------------------------------
--------------FSPS------------------------------------------
------------------------------------------------------------
------------------------------------------------------------
------------------------------------------------------------
------------------------------------------------------------
------------------------------------------------------------
------------------------------------------------------------
------------------------------------------------------------
------------------------------------------------------------
------------------------------------------------------------
------------------------------------------------------------
------------------------------------------------------------
------------------------------------------------------------
------------------------------------------------------------
---------------------------------------------------------GKL
VQI--------------------------------------------EYALNAVNQGVTA
LGIKATNGIVLATEKKSSSPLIDPPSLSKISLITPDIGMVYAGMSPDYRVLVDKARKVSH
TGYKRIYNEYPPTRILVQDVARVVQEATQSGGVRPYGVSLLMAGWDEGVEPESEQAEKED
---EDEPRK---ATGKTGGTLKGGPSLYQVDPSGSYYPWKATAIGKHATSAKTFLEKRYT
EGLELEDAIHIALLTLKETIEGEMNGDTIEIGIVGPPADHLLGYEGVEGARGPRFRNLTK
EEIEDYLTSL--------------------------------------------------
------------------------------------------------------------
------------------------------------------------------------
------------------------------------------------------------
------------------------------------------------------------
------------------------------------------------------------
------------------------------------------------------------
----
>XP_001215525_Aspergillus_terreus
------------------------------------------------------------
-----------------------------------------------MADRYS-------
-----------------FS-----------------------------------------
------------------------------------------------------------
--------------------LTT-------------------------------------
------------------------------------------------------------
------------------------------------------------------------
--------------FSPS------------------------------------------
------------------------------------------------------------
------------------------------------------------------------
------------------------------------------------------------
------------------------------------------------------------
------------------------------------------------------------
------------------------------------------------------------
------------------------------------------------------------
------------------------------------------------------------
------------------------------------------------------------
------------------------------------------------------------
------------------------------------------------------------
------------------------------------------------------------
------------------------------------------------------------
---------------------------------------------------------GKL
VQI--------------------------------------------EYALNAVNQGVTA
LGIKATNGIVLATEKKSSSPLIDPPSLSKISLITPDIGMVYAGMGPDYRVLVDKARKVSH
TGYKRIYNEYPPTRILVQDVARVVQEATQSGGVRPYGVSLLIAGWDEGVEPESEQAQRGS
G--EDEPKK---ATGKTGGILKGGPSLYQVDPSGSYYPWKATAIGKHATSAKTFLEKRYT
EGLELEDAIHIALLTLKETIEGEMNGDTIEIGIVGPPADHLLGYEGVEGSRGPRFRKLTK
EEIEDYLTNL--------------------------------------------------
------------------------------------------------------------
------------------------------------------------------------
------------------------------------------------------------
------------------------------------------------------------
------------------------------------------------------------
------------------------------------------------------------
----
>XP_022484588_Penicillium_arizonense
------------------------------------------------------------
-----------------------------------------------MADRYS-------
-----------------FS-----------------------------------------
------------------------------------------------------------
--------------------LTT-------------------------------------
------------------------------------------------------------
------------------------------------------------------------
--------------FSPS------------------------------------------
------------------------------------------------------------
------------------------------------------------------------
------------------------------------------------------------
------------------------------------------------------------
------------------------------------------------------------
------------------------------------------------------------
------------------------------------------------------------
------------------------------------------------------------
------------------------------------------------------------
------------------------------------------------------------
------------------------------------------------------------
------------------------------------------------------------
------------------------------------------------------------
---------------------------------------------------------GKL
VQI--------------------------------------------EYALNAVNQGVTA
LGIKATNGIVLATEKKSSSPLIDPPSLSKISLVTPDIGMVYAGMGPDYRVLVDKARKVSH
TGYKRIYNEYPPTRILVQDVARVVQEATQSGGVRPYGVSLLIAGWDEGVEPEG-EAQKDD
S--EEK------PTTKTGGIHKGGPSLYQVDPSGSYYPWKATAIGKHATSAKTFLEKRYT
EGLELEDAIHIALLTLKETIEGEMNGDTIEIGIVGPPADHLLGFEGVEGAQGPRFRKLTK
EQIEDYLTNL--------------------------------------------------
------------------------------------------------------------
------------------------------------------------------------
------------------------------------------------------------
------------------------------------------------------------
------------------------------------------------------------
------------------------------------------------------------
----
>XP_014537075_Penicillium_digitatum
------------------------------------------------------------
-----------------------------------------------MADRYS-------
-----------------FS-----------------------------------------
------------------------------------------------------------
--------------------LTT-------------------------------------
------------------------------------------------------------
------------------------------------------------------------
--------------FSPS------------------------------------------
------------------------------------------------------------
------------------------------------------------------------
------------------------------------------------------------
------------------------------------------------------------
------------------------------------------------------------
------------------------------------------------------------
------------------------------------------------------------
------------------------------------------------------------
------------------------------------------------------------
------------------------------------------------------------
------------------------------------------------------------
------------------------------------------------------------
------------------------------------------------------------
---------------------------------------------------------GKL
VQI--------------------------------------------EYALNAVNQGVTA
LGIKATNGIVLATEKKSSSPLIDPPSLSKISLITPDIGMVYAGMGPDYRVLVDKARKVSH
TGYKRIYNEYPPTRILVQDVARVVQEATQFGGVRPYGVSLLVAGWDEGVEPESEEAKKDD
P--AEK------TSSKTGGIQKGGPSLYQVDPSGSYYPWKATAIGKHATSAKTFLEKRYT
EGLELEDAIHIALLTLKETIEGEMNGDTIEIGIVGPPADHLLGFEGVEGAQGPRFRKLTK
EQIEDYLTNL--------------------------------------------------
------------------------------------------------------------
------------------------------------------------------------
------------------------------------------------------------
------------------------------------------------------------
------------------------------------------------------------
------------------------------------------------------------
----
>XP_016602027_Penicillium_expansum
------------------------------------------------------------
-----------------------------------------------MADRYS-------
-----------------FS-----------------------------------------
------------------------------------------------------------
--------------------LTT-------------------------------------
------------------------------------------------------------
------------------------------------------------------------
--------------FSPS------------------------------------------
------------------------------------------------------------
------------------------------------------------------------
------------------------------------------------------------
------------------------------------------------------------
------------------------------------------------------------
------------------------------------------------------------
------------------------------------------------------------
------------------------------------------------------------
------------------------------------------------------------
------------------------------------------------------------
------------------------------------------------------------
------------------------------------------------------------
------------------------------------------------------------
---------------------------------------------------------GKL
VQI--------------------------------------------EYALNAVNQGVTA
LGIKATNGIVLATEKKSSSPLIDPPSLSKISLITPDIGMVYAGMGPDYRVLVDKARKVSH
TGYKRIYNEYPPTRILVQDVARVVQEATQSGGVRPYGVSLLVAGWDEGIEPESEEAKKDD
P--EQK------ISSKTGGIQKGGPSLYQVDPSGSYYPWKATAIGKHATSAKTFLEKRYT
EGLELEDAIHIALLTLKETIEGEMNGDTIEIGIVGPPADHLLGFEGVEGAQGPRFRKLTK
EQIEDYLTNL--------------------------------------------------
------------------------------------------------------------
------------------------------------------------------------
------------------------------------------------------------
------------------------------------------------------------
------------------------------------------------------------
------------------------------------------------------------
----
>XP_040650978_Penicillium_griseofulvum
------------------------------------------------------------
-----------------------------------------------MADRYS-------
-----------------FS-----------------------------------------
------------------------------------------------------------
--------------------LTT-------------------------------------
------------------------------------------------------------
------------------------------------------------------------
--------------FSPS------------------------------------------
------------------------------------------------------------
------------------------------------------------------------
------------------------------------------------------------
------------------------------------------------------------
------------------------------------------------------------
------------------------------------------------------------
------------------------------------------------------------
------------------------------------------------------------
------------------------------------------------------------
------------------------------------------------------------
------------------------------------------------------------
------------------------------------------------------------
------------------------------------------------------------
---------------------------------------------------------GKL
VQI--------------------------------------------EYALNAVNQGVTA
LGIKATNGIVLATEKKSSSPLIDPPSLSKISLITPDIGMVYAGMGPDYRVLVDKARKVSH
TGYKRIYNEYPPTRILVQDVARVVQEATQSGGVRPYGVSLLVAGWDEGVEPESEEAKKDD
P--EQK------ISSKTGGIKKGGPSLYQVDPSGSYYPWKATAIGKHATSAKTFLEKRYT
EGLELEDAIHIALLTLKETIEGEMNGDTIEIGIVGPPADHLLGYEGVEGAQGPRFRKLTK
EQIEDYLTNL--------------------------------------------------
------------------------------------------------------------
------------------------------------------------------------
------------------------------------------------------------
------------------------------------------------------------
------------------------------------------------------------
------------------------------------------------------------
----
>XP_038931792_Penicillium_roqueforti
------------------------------------------------------------
-----------------------------------------------MADRYS-------
-----------------FS-----------------------------------------
------------------------------------------------------------
--------------------LTT-------------------------------------
------------------------------------------------------------
------------------------------------------------------------
--------------FSPS------------------------------------------
------------------------------------------------------------
------------------------------------------------------------
------------------------------------------------------------
------------------------------------------------------------
------------------------------------------------------------
------------------------------------------------------------
------------------------------------------------------------
------------------------------------------------------------
------------------------------------------------------------
------------------------------------------------------------
------------------------------------------------------------
------------------------------------------------------------
------------------------------------------------------------
---------------------------------------------------------GKL
VQI--------------------------------------------EYALNAVNQGVTA
LGIKATNGIVLATEKKSSSPLIDPPSLSKISLITPDIGMVYAGMGPDYRVLVDKARKVSH
TGYKRIYNEYPPTRILVQDVARVVQEATQSGGVRPYGVSLLVAGWDEGVEPESEEAKKDD
P--EEK------ISSKTGGIQKGGPSLYQVDPSGSYYPWKATAIGKHATSAKTFLEKRYT
EGLELEDAIHIALLTLKETIEGEMNGDTIEIGIVGPPADHLLGFKGVEGAQGPRFRKLTK
EQIEDYLTNL--------------------------------------------------
------------------------------------------------------------
------------------------------------------------------------
------------------------------------------------------------
------------------------------------------------------------
------------------------------------------------------------
------------------------------------------------------------
----
>XP_002562706_Penicillium_rubens
------------------------------------------------------------
-----------------------------------------------MADRYS-------
-----------------FS-----------------------------------------
------------------------------------------------------------
--------------------LTT-------------------------------------
------------------------------------------------------------
------------------------------------------------------------
--------------FSPS------------------------------------------
------------------------------------------------------------
------------------------------------------------------------
------------------------------------------------------------
------------------------------------------------------------
------------------------------------------------------------
------------------------------------------------------------
------------------------------------------------------------
------------------------------------------------------------
------------------------------------------------------------
------------------------------------------------------------
------------------------------------------------------------
------------------------------------------------------------
------------------------------------------------------------
---------------------------------------------------------GKL
VQI--------------------------------------------EYALNAVNQGVTA
LGIKATNGIVLATEKKSSSPLIDPPSLSKISLITPDIGMVYAGMGPDYRVLVDKARKVSH
TGYKRIYNEYPPTRILVQDVARVVQEATQSGGVRPYGVSLLVAGWDEGVEPESEEAKKDD
P--EEK------ISSKTGGIKKGGPSLYQVDPSGSYYPWKATAIGKHATSAKTFLEKRYT
EGLELEDAIHIALLTLKETIEGEMNGDTIEIGIVGPPADHLLGYEGVEGAQGPRFRKLTK
EQIEDYLTNL--------------------------------------------------
------------------------------------------------------------
------------------------------------------------------------
------------------------------------------------------------
------------------------------------------------------------
------------------------------------------------------------
------------------------------------------------------------
----
>XP_040812975_Penicillium_solitum
------------------------------------------------------------
-----------------------------------------------MADRYS-------
-----------------FS-----------------------------------------
------------------------------------------------------------
--------------------LTT-------------------------------------
------------------------------------------------------------
------------------------------------------------------------
--------------FSPS------------------------------------------
------------------------------------------------------------
------------------------------------------------------------
------------------------------------------------------------
------------------------------------------------------------
------------------------------------------------------------
------------------------------------------------------------
------------------------------------------------------------
------------------------------------------------------------
------------------------------------------------------------
------------------------------------------------------------
------------------------------------------------------------
------------------------------------------------------------
------------------------------------------------------------
---------------------------------------------------------GKL
VQI--------------------------------------------EYALNAVNQGVTA
LGIKATNGIVLATEKKSSSPLIDPPSLSKISLITPDIGMVYAGMGPDYRVLVDKARKVSH
TGYKRIYNEYPPTRILVQDVARVVQEATQSGGVRPYGVSLLVAGWDEGVEPESEEVKKDD
P--EQK------ISSKTGGIQKGGPSLYQVDPSGSYYPWKATAIGKHATSAKTFLEKRYT
EGLELEDAIHIALLTLKETIEGEMNGDTIEIGIVGPPADHLLGFEGVEGAQGPRFRKLTK
EQIEDYLTNL--------------------------------------------------
------------------------------------------------------------
------------------------------------------------------------
------------------------------------------------------------
------------------------------------------------------------
------------------------------------------------------------
------------------------------------------------------------
----
>XP_022581590_Penicilliopsis_zonata
------------------------------------------------------------
------------------------------------------------------------
------------------------------------------------------------
------------------------------------------------------------
------------------------------------------------------------
------------------------------------------------------------
------------------------------------------------------------
------------------------------------------------------------
------------------------------------------------------------
------------------------------------------------------------
------------------------------------------------------------
------------------------------------------------------------
------------------------------------------------------------
------------------------------------------------------------
------------------------------------------------------------
------------------------------------------------------------
------------------------------------------------------------
------------------------------------------------------------
------------------------------------------------------------
------------------------------------------------------------
------------------------------------------------------------
---------------------------------------------------------MML
ICL--------------------------------------------EYALNAVNQGVTA
LGIKATNGIVLATEKKSSSPLIDPPSLSKISLITPDIGMVYAGMGPDYRVLVDKARKVSH
TGYKRIYNEYPPTRILVQDVARVVQEATQSGGVRPYGVSLLVAGWDEGIEPESGESQLGS
T--GEEPKK---TPGKTGGILKGGPSLYQVDPSGSYYPWKATAIGKHATSAKTFLEKRYT
EGLELEDAIHIALLTLKETIEGEMNGDTIEIGIVGPPADHLLGVEGVEGAKGPRFRKLSK
EEIEDYLTNL--------------------------------------------------
------------------------------------------------------------
------------------------------------------------------------
------------------------------------------------------------
------------------------------------------------------------
------------------------------------------------------------
------------------------------------------------------------
----
>XP_016620348_Cladophialophora_bantiana
------------------------------------------------------------
-----------------------------------------------MADRYS-------
-----------------FS-----------------------------------------
------------------------------------------------------------
--------------------LTT-------------------------------------
------------------------------------------------------------
------------------------------------------------------------
--------------FSPS------------------------------------------
------------------------------------------------------------
------------------------------------------------------------
------------------------------------------------------------
------------------------------------------------------------
------------------------------------------------------------
------------------------------------------------------------
------------------------------------------------------------
------------------------------------------------------------
------------------------------------------------------------
------------------------------------------------------------
------------------------------------------------------------
------------------------------------------------------------
------------------------------------------------------------
---------------------------------------------------------GKL
VQI--------------------------------------------EYALNAVNQGVTS
LGIKATNGIVLATEKKSSSPLIDPPSLSKVSLITPNIGMVYSGMGPDYRVLVDKARKVSH
TNYKRIYNEYPPTRILVQDVARVMQEATQSGGVRPYGVSLLIAGWDDGIEPETTTAKEGE
T--EAEAKL---ASRKTGGILKGGPSLYQVDPSGSYFPWKATAIGKSATSAKTFLEKRYN
DSLELEDAIHIALLTLKETIEGEMNGDTVEIGIVGEPANHLLGYEGVEGAVGPRFRKLSK
EEIEDYLTNL--------------------------------------------------
------------------------------------------------------------
------------------------------------------------------------
------------------------------------------------------------
------------------------------------------------------------
------------------------------------------------------------
------------------------------------------------------------
----
>XP_008730677_Cladophialophora_carrionii
------------------------------------------------------------
-----------------------------------------------MADRYS-------
-----------------FS-----------------------------------------
------------------------------------------------------------
--------------------LTT-------------------------------------
------------------------------------------------------------
------------------------------------------------------------
--------------FSPS------------------------------------------
------------------------------------------------------------
------------------------------------------------------------
------------------------------------------------------------
------------------------------------------------------------
------------------------------------------------------------
------------------------------------------------------------
------------------------------------------------------------
------------------------------------------------------------
------------------------------------------------------------
------------------------------------------------------------
------------------------------------------------------------
------------------------------------------------------------
------------------------------------------------------------
---------------------------------------------------------GKL
VQI--------------------------------------------EYALNAVNQGVTS
LGIKATNGIVLATEKKSSSPLIDPPSLSKVSLITPNIGMVYSGMGPDYRVLVDKARKVSH
TNYKRIYNEYPPTRILVQDVARVMQEATQSGGVRPYGVSLLIAGWDDGIEPETREAKEGE
T--EAEAKL---ASRKTGGILKGGPSLYQVDPSGSYFPWKATAIGKSATSAKTFLEKRYN
DSLELEDAIHIALLTLKETIEGEMNGDTVEIGIVGEPANHLLGYEGVDGAVGPRFRKLTK
DEIEDYLTNL--------------------------------------------------
------------------------------------------------------------
------------------------------------------------------------
------------------------------------------------------------
------------------------------------------------------------
------------------------------------------------------------
------------------------------------------------------------
----
>XP_016242483_Cladophialophora_immunda
------------------------------------------------------------
-----------------------------------------------MADRYS-------
-----------------FS-----------------------------------------
------------------------------------------------------------
--------------------LTT-------------------------------------
------------------------------------------------------------
------------------------------------------------------------
--------------FSPS------------------------------------------
------------------------------------------------------------
------------------------------------------------------------
------------------------------------------------------------
------------------------------------------------------------
------------------------------------------------------------
------------------------------------------------------------
------------------------------------------------------------
------------------------------------------------------------
------------------------------------------------------------
------------------------------------------------------------
------------------------------------------------------------
------------------------------------------------------------
------------------------------------------------------------
---------------------------------------------------------GKL
VQI--------------------------------------------EYALNAVNQGVTS
LGIKATNGIVLATEKKSSSPLIDPPSLSKVSLITPNIGMVYSGMGPDYRVLVDKARKVSH
TNYKRIYNEYPPTRILVQDVARVMQEATQSGGVRPYGVSLLIAGWDDGIEPETVAAKEGE
T--EAEAKL---ASRKTGGILKGGPSLYQVDPSGSYFPWKATAIGKSATSAKTFLEKRYN
DSLELEDAIHIALLTLKETIEGEMNGDTVEIGIVGEPANHLLGYEGVEGAVGPRFRKLSK
EEIEDYLTNL--------------------------------------------------
------------------------------------------------------------
------------------------------------------------------------
------------------------------------------------------------
------------------------------------------------------------
------------------------------------------------------------
------------------------------------------------------------
----
>XP_007751149_Cladophialophora_psammophila
------------------------------------------------------------
-----------------------------------------------MADRYS-------
-----------------FS-----------------------------------------
------------------------------------------------------------
--------------------LTT-------------------------------------
------------------------------------------------------------
------------------------------------------------------------
--------------FSPS------------------------------------------
------------------------------------------------------------
------------------------------------------------------------
------------------------------------------------------------
------------------------------------------------------------
------------------------------------------------------------
------------------------------------------------------------
------------------------------------------------------------
------------------------------------------------------------
------------------------------------------------------------
------------------------------------------------------------
------------------------------------------------------------
------------------------------------------------------------
------------------------------------------------------------
---------------------------------------------------------GKL
VQI--------------------------------------------EYALNAVNQGVTS
LGIKATNGIVLATEKKSSSPLIDPPSLSKVSLITPNIGMVYSGMGPDYRVLVDKARKVSH
TNYKRIYNEYPPTRILVQDVARVMQEATQSGGVRPYGVSLLIAGWDDGIEPETTAAKEGE
T--EAEAKL---ASRKTGGILKGGPSLYQVDPSGSYFPWKATAIGKSATSAKTFLEKRYN
DSLELEDAIHIALLTLKETIEGEMNGDTVEIGIVGEPANHLLGYEGVEGSVGPRFRKLSK
EEIEDYLTNL--------------------------------------------------
------------------------------------------------------------
------------------------------------------------------------
------------------------------------------------------------
------------------------------------------------------------
------------------------------------------------------------
------------------------------------------------------------
----
>XP_018688871_Fonsecaea_erecta
------------------------------------------------------------
-----------------------------------------------MADRYS-------
-----------------FS-----------------------------------------
------------------------------------------------------------
--------------------LTT-------------------------------------
------------------------------------------------------------
------------------------------------------------------------
--------------FSPS------------------------------------------
------------------------------------------------------------
------------------------------------------------------------
------------------------------------------------------------
------------------------------------------------------------
------------------------------------------------------------
------------------------------------------------------------
------------------------------------------------------------
------------------------------------------------------------
------------------------------------------------------------
------------------------------------------------------------
------------------------------------------------------------
------------------------------------------------------------
------------------------------------------------------------
---------------------------------------------------------GKL
VQI--------------------------------------------EYALNAVNQGVTS
LGIKATNGIVLATEKKSSSPLIDPPSLSKVSLITPNIGMVYSGMGPDYRVLVDRARKVSH
TNYKRIYNEYPPTRILVQDVARVMQEATQSGGVRPYGVSLLIAGWDDGIEPETLAAKEGE
T--EAEAKL---ASRKTGGILKGGPSLYQVDPSGSYFPWKATAIGKSATSAKTFLEKRYN
DSLELEDAIHIALLTLKETIEGEMNGDTVEIGIVGEPANHLLGYEGVEGAVGPRFRKLSK
EEIEDYLTNL--------------------------------------------------
------------------------------------------------------------
------------------------------------------------------------
------------------------------------------------------------
------------------------------------------------------------
------------------------------------------------------------
------------------------------------------------------------
----
>XP_022509936_Fonsecaea_monophora
MSSTPRSGKSSSTNALKRLTHELQDLQSSPNEAVLHLGPVNEEDLFQWEAVLKGPRDPAS
PYHGGLWLLSITVPPTYPFTPPKVQFITPICHPNVHFSTGEICLTLLSGEHWA-------
-----------------PS-----------------------------------------
------------------------------------------------------------
--------------------YTL-------------------------------------
------------------------------------------------------------
------------------------------------------------------------
--------------STTM------------------------------------------
------------------------------------------------------------
------------------------------------------------------------
------------------------------------------------------------
------------------------------------------------------------
------------------------------------------------------------
------------------------------------------------------------
------------------------------------------------------------
------------------------------------------------------------
------------------------------------------------------------
------------------------------------------------------------
------------------------------------------------------------
------------------------------------------------------------
------------------------------------------------------------
---------------------------------------------------------GAI
QQLLISPGLDSPLNVDIANLYRENDNIGAESLVRFWTGAKRWAGEGKEYALNAVNQGVTS
LGIKATNGIVLATEKKSSSPLIDPPSLSKVSLITPNIGMVYSGMGPDYRVLVDKARKVSH
TNYKRIYNEYPPTRILVQDVARVMQEATQSGGVRPYGVSLLIAGWDDGIEPETAAAKEGE
T--EAEAKL---ASRKTGGILKGGPSLYQVDPSGSYFPWKATAIGKSATSAKTFLEKRYN
DSLELEDAIHIALLTLKETIEGEMNGDTVEIGIVGEPANHLLGYEGVDGAIGPRFRKLSK
EEIEDYLTNL--------------------------------------------------
------------------------------------------------------------
------------------------------------------------------------
------------------------------------------------------------
------------------------------------------------------------
------------------------------------------------------------
------------------------------------------------------------
----
>XP_016628666_Fonsecaea_multimorphosa
------------------------------------------------------------
-----------------------------------------------MADRYS-------
-----------------FS-----------------------------------------
------------------------------------------------------------
--------------------LTT-------------------------------------
------------------------------------------------------------
------------------------------------------------------------
--------------FSPS------------------------------------------
------------------------------------------------------------
------------------------------------------------------------
------------------------------------------------------------
------------------------------------------------------------
------------------------------------------------------------
------------------------------------------------------------
------------------------------------------------------------
------------------------------------------------------------
------------------------------------------------------------
------------------------------------------------------------
------------------------------------------------------------
------------------------------------------------------------
------------------------------------------------------------
---------------------------------------------------------GKL
VQI--------------------------------------------EYALNAVNQGVTS
LGIKATNGIVLATEKKSSSPLIDPPSLSKVSLITPNIGMVYSGMGPDYRVLVDRARKVSH
TNYKRIYNEYPPTRILVQDVARVMQEATQSGGVRPYGVSLLIAGWDDGIEPETLAAKEGE
S--EAEAKL---ASRKTGGILKGGPSLYQVDPSGSYFPWKATAIGKSATSAKTFLEKRYN
DSLELEDAIHIALLTLKETIEGEMNGDTVEIGIVGEPANHLLGYEGVEGAVGPRFRKLSK
EEIEDYLTNL--------------------------------------------------
------------------------------------------------------------
------------------------------------------------------------
------------------------------------------------------------
------------------------------------------------------------
------------------------------------------------------------
------------------------------------------------------------
----
>XP_022504130_Fonsecaea_nubica
MSSTPRSGKSSSTNALKRLTHELQDLQSSPNEAVLHLGPVNEEDLFQWEAVLKGPRDPAS
PYHGGLWLLSITVPPTYPFTPPKVQFITPICHPNVHFSTGEICLTLLSGEHWA-------
-----------------PS-----------------------------------------
------------------------------------------------------------
--------------------YTL-------------------------------------
------------------------------------------------------------
------------------------------------------------------------
--------------STTM------------------------------------------
------------------------------------------------------------
------------------------------------------------------------
------------------------------------------------------------
------------------------------------------------------------
------------------------------------------------------------
------------------------------------------------------------
------------------------------------------------------------
------------------------------------------------------------
------------------------------------------------------------
------------------------------------------------------------
------------------------------------------------------------
------------------------------------------------------------
------------------------------------------------------------
---------------------------------------------------------GAI
QQLLISPGLDSPLNVDIANLYRENDNIGAESLVRFWTGAKRWAGEGKEYALNAVNQGVTS
LGIKATNGIVLATEKKSSSPLIDPPSLSKVSLITPNIGMVYSGMGPDYRVLVDKARKVSH
TNYKRIYNEYPPTRILVQDVARVMQEATQSGGVRPYGVSLLIAGWDDGIEPETAAAKEGE
T--EAEAKL---ASRKTGGILKGGPSLYQVDPSGSYFPWKATAIGKSATSAKTFLEKRYN
DSLELEDAIHIALLTLKETIEGEMNGDTVEIGIVGEPANHLLGYEGVDGAIGPRFRKLSK
EEIEDYLTNL--------------------------------------------------
------------------------------------------------------------
------------------------------------------------------------
------------------------------------------------------------
------------------------------------------------------------
------------------------------------------------------------
------------------------------------------------------------
----
>XP_013278231_Fonsecaea_pedrosoi
------------------------------------------------------------
-----------------------------------------------MADRYS-------
-----------------FS-----------------------------------------
------------------------------------------------------------
--------------------LTT-------------------------------------
------------------------------------------------------------
------------------------------------------------------------
--------------FSPS------------------------------------------
------------------------------------------------------------
------------------------------------------------------------
------------------------------------------------------------
------------------------------------------------------------
------------------------------------------------------------
------------------------------------------------------------
------------------------------------------------------------
------------------------------------------------------------
------------------------------------------------------------
------------------------------------------------------------
------------------------------------------------------------
------------------------------------------------------------
------------------------------------------------------------
---------------------------------------------------------GKL
VQI--------------------------------------------EYALNAVNQGVTS
LGIKATNGIVLATEKKSSSPLIDPPSLSKVSLITPNIGMVYSGMGPDYRVLVDKARKVSH
TNYKRIYNEYPPTRILVQDVARVMQEATQSGGVRPYGVSLLIAGWDDGIEPETAAAKEGE
T--EAEAKL---ASRKTGGILKGGPSLYQVDPSGSYFPWKATAIGKSATSAKTFLEKRYN
DSLELEDAIHIALLTLKETIEGEMNGDTVEIGIVGEPANHLLGYEGVDGAIGPRFRKLSK
EEIEDYLTNL--------------------------------------------------
------------------------------------------------------------
------------------------------------------------------------
------------------------------------------------------------
------------------------------------------------------------
------------------------------------------------------------
------------------------------------------------------------
----
>XP_007762301_Cladophialophora_yegresii
------------------------------------------------------------
-----------------------------------------------MADRYS-------
-----------------FS-----------------------------------------
------------------------------------------------------------
--------------------LTT-------------------------------------
------------------------------------------------------------
------------------------------------------------------------
--------------FSPS------------------------------------------
------------------------------------------------------------
------------------------------------------------------------
------------------------------------------------------------
------------------------------------------------------------
------------------------------------------------------------
------------------------------------------------------------
------------------------------------------------------------
------------------------------------------------------------
------------------------------------------------------------
------------------------------------------------------------
------------------------------------------------------------
------------------------------------------------------------
------------------------------------------------------------
---------------------------------------------------------GKL
VQI--------------------------------------------EYALNAVNQGVTS
LGIKATNGIVLATEKKSSSPLIDPPSLSKVSLITPNIGMVYSGMGPDYRVLVDKARKVSH
TNYKRIYNEYPPTRILVQDVARVMQEATQSGGVRPYGVSLLIAGWDDGIEPETKEAKEGE
T--EAEAKL---ASRKTGGILKGGPSLYQVDPSGSYFPWKATAIGKSATSAKTFLEKRYN
DSLELEDAIHIALLTLKETIEGEMNGDTVEIGIVGEPANHLLGYEGVEGAVGPRFRKLTK
DEIEDYLTNL--------------------------------------------------
------------------------------------------------------------
------------------------------------------------------------
------------------------------------------------------------
------------------------------------------------------------
------------------------------------------------------------
------------------------------------------------------------
----
>XP_016234239_Exophiala_spinifera
------------------------------------------------------------
-----------------------------------------------MADRYS-------
-----------------FS-----------------------------------------
------------------------------------------------------------
--------------------LTT-------------------------------------
------------------------------------------------------------
------------------------------------------------------------
--------------FSPS------------------------------------------
------------------------------------------------------------
------------------------------------------------------------
------------------------------------------------------------
------------------------------------------------------------
------------------------------------------------------------
------------------------------------------------------------
------------------------------------------------------------
------------------------------------------------------------
------------------------------------------------------------
------------------------------------------------------------
------------------------------------------------------------
------------------------------------------------------------
------------------------------------------------------------
---------------------------------------------------------GKL
VQI--------------------------------------------EYALNAVNQGVTS
LGIKATNGIVLATEKKSSSPLIDAPSLSKISLITPNIGMVYSGMGPDYRVLVDKARKVSH
TNYKRIYNEYPPTRILVQDVARVMQEATQSGGVRPYGVSLLVAGWDDGIEPETAEAKEGE
S--EAEAKL---ASRKTGGILKGGPSLYQVDPSGSYFPWKATAIGKSATSAKTFLEKRYN
DSLELEDAIHIALLTLKETIEGEMNGDTVEIGIVGEPANHLLGFEGVEGAVGPRFRKLTK
DEIEDYLTNL--------------------------------------------------
------------------------------------------------------------
------------------------------------------------------------
------------------------------------------------------------
------------------------------------------------------------
------------------------------------------------------------
------------------------------------------------------------
----
>XP_016260169_Exophiala_oligosperma
------------------------------------------------------------
-----------------------------------------------MADRYS-------
-----------------FS-----------------------------------------
------------------------------------------------------------
--------------------LTT-------------------------------------
------------------------------------------------------------
------------------------------------------------------------
--------------FSPS------------------------------------------
------------------------------------------------------------
------------------------------------------------------------
------------------------------------------------------------
------------------------------------------------------------
------------------------------------------------------------
------------------------------------------------------------
------------------------------------------------------------
------------------------------------------------------------
------------------------------------------------------------
------------------------------------------------------------
------------------------------------------------------------
------------------------------------------------------------
------------------------------------------------------------
---------------------------------------------------------GKL
VQI--------------------------------------------EYALNAVNQGVTS
LGIKATNGIVLATEKKSSSPLIDAPSLSKISLITPNIGMVYSGMGPDYRVLVDKARKVSH
TNYKRIYNEYPPTRILVQDVARVMQEATQSGGVRPYGVSLLVAGWDDGIEPETKAAKEGE
T--EAEAKL---ASRKTGGILKGGPSLYQVDPSGSYFPWKATAIGKSATSAKTFLEKRYN
DSLELEDAIHIALLTLKETIEGEMNGDTVEIGIVGEPADHLLGFEGVEGAVGPRFRKLSK
DEIEDYLTNL--------------------------------------------------
------------------------------------------------------------
------------------------------------------------------------
------------------------------------------------------------
------------------------------------------------------------
------------------------------------------------------------
------------------------------------------------------------
----
>XP_013318742_Exophiala_xenobiotica
------------------------------------------------------------
-----------------------------------------------MADRYS-------
-----------------FS-----------------------------------------
------------------------------------------------------------
--------------------LTT-------------------------------------
------------------------------------------------------------
------------------------------------------------------------
--------------FSPS------------------------------------------
------------------------------------------------------------
------------------------------------------------------------
------------------------------------------------------------
------------------------------------------------------------
------------------------------------------------------------
------------------------------------------------------------
------------------------------------------------------------
------------------------------------------------------------
------------------------------------------------------------
------------------------------------------------------------
------------------------------------------------------------
------------------------------------------------------------
------------------------------------------------------------
---------------------------------------------------------GKL
VQI--------------------------------------------EYALNAVNQGVTS
LGIKATNGIVLATEKKSSSPLIDAPSLSKISLITPNIGMVYSGMGPDYRVLVDKARKVSH
TNYKRIYNEYPPTRILVQDVARVMQEATQSGGVRPYGVSLLIAGWDDGIEPETTEAKEGE
T--EAEAKL---ASRKTGGILKGGPSLYQVDPSGSYFPWKATAIGKSATSAKTFLEKRYN
DSLELEDAIHIALLTLKETIEGEMNGDTVEIGIVGEPANHLLGFEGVEGAVGPRFRKLTK
DEIEDYLTNL--------------------------------------------------
------------------------------------------------------------
------------------------------------------------------------
------------------------------------------------------------
------------------------------------------------------------
------------------------------------------------------------
------------------------------------------------------------
----
>XP_007726846_Capronia_coronata
------------------------------------------------------------
-----------------------------------------------MADRYS-------
-----------------FS-----------------------------------------
------------------------------------------------------------
--------------------LTT-------------------------------------
------------------------------------------------------------
------------------------------------------------------------
--------------FSPS------------------------------------------
------------------------------------------------------------
------------------------------------------------------------
------------------------------------------------------------
------------------------------------------------------------
------------------------------------------------------------
------------------------------------------------------------
------------------------------------------------------------
------------------------------------------------------------
------------------------------------------------------------
------------------------------------------------------------
------------------------------------------------------------
------------------------------------------------------------
------------------------------------------------------------
---------------------------------------------------------GKL
VQI--------------------------------------------EYALNAVNQGVTS
LGIKATNGIVLATEKKSSSPLIDPPSLSKVSLITPNIGMVYSGMGPDYRVLVDKARKVSH
TNYKRIYNEYPPTRILVQDVARVMQEATQSGGVRPYGVSLLIAGWDDGIEPETTEAKEGE
T--DAEATL---ASRKPGGILKGGPSLYQVDPSGSYFPWKATAIGKSATSAKTFLEKRYN
DSLELEDAIHIALLTLKETIEGEMNGDTVEIGIVGEPADHLLGYEGVEGAVGPRFRKLSK
EEIEDYLTNL--------------------------------------------------
------------------------------------------------------------
------------------------------------------------------------
------------------------------------------------------------
------------------------------------------------------------
------------------------------------------------------------
------------------------------------------------------------
----
>XP_007738462_Capronia_epimyces
------------------------------------------------------------
-----------------------------------------------MADRYS-------
-----------------FS-----------------------------------------
------------------------------------------------------------
--------------------LTT-------------------------------------
------------------------------------------------------------
------------------------------------------------------------
--------------FSPS------------------------------------------
------------------------------------------------------------
------------------------------------------------------------
------------------------------------------------------------
------------------------------------------------------------
------------------------------------------------------------
------------------------------------------------------------
------------------------------------------------------------
------------------------------------------------------------
------------------------------------------------------------
------------------------------------------------------------
------------------------------------------------------------
------------------------------------------------------------
------------------------------------------------------------
---------------------------------------------------------GKL
VQI--------------------------------------------EYALNAVNQGVTS
LGIKATNGIVLATEKKSSSPLIDPPSLSKVSLITPNIGMVYSGMGPDYRVLVDKARKVSH
TNYKRIYNEYPPTRILVQDVARVMQEATQSGGVRPYGVSLLIAGWDDGIEPKTTEAKEGE
T--DAEAKL---ASRKTGGILKGGPSLYQVDPSGSYFPWKATAIGKSATSAKTFLEKRYN
DSLELEDAIHIALLTLKETIEGEMNGDTVEIGIVGEPANHLLGYEGVEGAVGPRFRKLTK
EEIEDYLTNL--------------------------------------------------
------------------------------------------------------------
------------------------------------------------------------
------------------------------------------------------------
------------------------------------------------------------
------------------------------------------------------------
------------------------------------------------------------
----
>XP_009161177_Exophiala_dermatitidis
------------------------------------------------------------
-----------------------------------------------MADRYS-------
-----------------FS-----------------------------------------
------------------------------------------------------------
--------------------LTT-------------------------------------
------------------------------------------------------------
------------------------------------------------------------
--------------FSPS------------------------------------------
------------------------------------------------------------
------------------------------------------------------------
------------------------------------------------------------
------------------------------------------------------------
------------------------------------------------------------
------------------------------------------------------------
------------------------------------------------------------
------------------------------------------------------------
------------------------------------------------------------
------------------------------------------------------------
------------------------------------------------------------
------------------------------------------------------------
------------------------------------------------------------
---------------------------------------------------------GKL
VQI--------------------------------------------EYALNAVNQGVTS
LGIKATNGIVLATEKKSSSPLIDAPSLSKVSHITPNIGMVYSGMGPDYRVLVDKARKVSH
TNYKRIYNEYPPTRILVQDVARVMQEATQSGGVRPYGVSLLIAGWDDGIEPETTEAKEGE
T--EAEAKL---ASRKTGGILKGGPSLYQVDPSGSYFPWKATAIGKSATSAKTFLEKRYN
DSLELEDAIHIALLTLKETIEGEMNGDTVEIGIVGEPANHLLGYEGVEGAVGPRFRKLTK
EEIEDYLTSL--------------------------------------------------
------------------------------------------------------------
------------------------------------------------------------
------------------------------------------------------------
------------------------------------------------------------
------------------------------------------------------------
------------------------------------------------------------
----
>XP_013260030_Exophiala_aquamarina
------------------------------------------------------------
------------------------------------------------------------
------------------------------------------------------------
------------------------------------------------------------
------------------------------------------------------------
------------------------------------------------------------
------------------------------------------------------------
------------------------------------------------------------
------------------------------------------------------------
------------------------------------------------------------
------------------------------------------------------------
------------------------------------------------------------
------------------------------------------------------------
------------------------------------------------------------
------------------------------------------------------------
------------------------------------------------------------
------------------------------------------------------------
------------------------------------------------------------
------------------------------------------------------------
------------------------------------------------------------
------------------------------------------------------------
------------------------------------------------------------
------------------------------------------------------------
--------------------------------------MVYSGMGPDYRVLVDKARKVSH
TNYKRIYNEYPPTRILVQDVARVMQEATQSGGVRPYGVSLLIAGWDDGIEPETAEAKEGE
S--EAEAKL---ASRKTGGILKGGPSLYQVDPSGSYFPWKATAIGKSATSAKTFLEKRYN
DELELEDAIHIALLTLKETIEGEMNGDTVEIGIVGEPADHLLGYEGVEGSVGPRFRKLTK
EEIEDYLTNL--------------------------------------------------
------------------------------------------------------------
------------------------------------------------------------
------------------------------------------------------------
------------------------------------------------------------
------------------------------------------------------------
------------------------------------------------------------
----
>XP_016228675_Exophiala_mesophila
------------------------------------------------------------
-----------------------------------------------MADRYS-------
-----------------FS-----------------------------------------
------------------------------------------------------------
--------------------LTT-------------------------------------
------------------------------------------------------------
------------------------------------------------------------
--------------FSPS------------------------------------------
------------------------------------------------------------
------------------------------------------------------------
------------------------------------------------------------
------------------------------------------------------------
------------------------------------------------------------
------------------------------------------------------------
------------------------------------------------------------
------------------------------------------------------------
------------------------------------------------------------
------------------------------------------------------------
------------------------------------------------------------
------------------------------------------------------------
------------------------------------------------------------
---------------------------------------------------------GKL
VQI--------------------------------------------EYALNAVNQGVTS
LGIKATNGIVLATEKKSSSPLIDAPSLSKISLITPNIGMVYSGMGPDYRVLVDKARKVSH
TNYKRIYNEYPPTRILVQDVARVMQEATQSGGVRPYGVSLLIAGWDDGIEPETAEAKEGE
S--EAEAKL---ASRKTGGILKGGPSLYQVDPSGSYFPWKATAIGKSATSAKTFLEKRYN
DSLELEDAIHIALLTLKETIEGEMNGDTVEIGIVGEPANHLLGVEGVEGATGPRFRKLSK
EEIEDYLTNL--------------------------------------------------
------------------------------------------------------------
------------------------------------------------------------
------------------------------------------------------------
------------------------------------------------------------
------------------------------------------------------------
------------------------------------------------------------
----
>XP_013272608_Rhinocladiella_mackenziei
------------------------------------------------------------
-----------------------------------------------MADRYS-------
-----------------FS-----------------------------------------
------------------------------------------------------------
--------------------LTT-------------------------------------
------------------------------------------------------------
------------------------------------------------------------
--------------FSPS------------------------------------------
------------------------------------------------------------
------------------------------------------------------------
------------------------------------------------------------
------------------------------------------------------------
------------------------------------------------------------
------------------------------------------------------------
------------------------------------------------------------
------------------------------------------------------------
------------------------------------------------------------
------------------------------------------------------------
------------------------------------------------------------
------------------------------------------------------------
------------------------------------------------------------
---------------------------------------------------------GKL
VQI--------------------------------------------EYALNAVNQGVTS
LGIKATNGIVLATEKKSSSPLIDPPSLSKVSLITPNIGMVYSGMGPDYRVLVDKARKVSH
TNYKRIYNEYPPTRILVQDVARVMQEATQSGGVRPYGVSLLIAGWDDGIEPETKEAKEGE
T--EAEAKL---ASRKTGGILKGGPSLYQVDPSGSYFPWKATAIGKSATSAKTFLEKRYN
DSLELEDAIHIALLTLKETIEGEMNGDTVEIGIVGEPANHLLGYEGVEGAVGPRFRKLSK
EEIEDYLTNL--------------------------------------------------
------------------------------------------------------------
------------------------------------------------------------
------------------------------------------------------------
------------------------------------------------------------
------------------------------------------------------------
------------------------------------------------------------
----
>XP_017995459_Phialophora_attinorum
------------------------------------------------------------
-----------------------------------------------MADRYS-------
-----------------FS-----------------------------------------
------------------------------------------------------------
--------------------LTT-------------------------------------
------------------------------------------------------------
------------------------------------------------------------
--------------FSPS------------------------------------------
------------------------------------------------------------
------------------------------------------------------------
------------------------------------------------------------
------------------------------------------------------------
------------------------------------------------------------
------------------------------------------------------------
------------------------------------------------------------
------------------------------------------------------------
------------------------------------------------------------
------------------------------------------------------------
------------------------------------------------------------
------------------------------------------------------------
------------------------------------------------------------
---------------------------------------------------------GKL
VQI--------------------------------------------EYALNAVNQGVTS
LGIKATNGIVLATEKKSSSPLIDAPSLSKVSLITPNIGMVYSGMGPDYRVLVDKARKVSH
TNYKRIYNEYPPTRILVQDVARVMQEATQSGGVRPYGVSLLIAGWDDGIEPETEEAKEGE
T--EAEKKL---ASRKTGGILKGGPSLYQVDPSGSYFPWKATAIGKSSTSAKTFLEKRYN
ENLELEDAIHIALLTLKETIEGEMNGDTVDIAVVGDPSNHLLGYEGVDGAVGPRFRKLSK
EEIEDYLTNFFISASLLFNLVAASPLLVPRQAVTDAIAPPASPPPSCSNSYSGIFGIAVQ
NLTASDDGSGSARRRWGPGGPGGPGGSGGWDDADGSWASQARPSCTSTQVAAPTAAPTRR
CSCEEDPPAPASTPPPPPITVAQIAQIGDGQIQGGLHTLTMMPINQIGDGQIQNQRVTYA
PENYTPPTTTTSLTTGDVSPAATNTVDATIASPSADMSTASAVPTTTPSPSSTSSSNSTS
SDTDGYDMVSCRSNSSLQLHLSDSILTDALGRTGYIASNYQFQFDGPPQSEAIYTSGWSV
CSNGTLALGNSTVFWQCLSGDFYNLYDRNWAAQCSPVSLRIVQFVDCPTEDTGSGNGTTT
TRRKRRSLWDMLDDLGRPAIDSGTIELGRGTAAQALGLWSSSSAGRQHIARKQPTHEKND
FYRP
>NP_588320_Schizosaccharomyces_pombe
------------------------------------------------------------
-----------------------------------------------MTDKYA-------
-----------------FS-----------------------------------------
------------------------------------------------------------
--------------------LTT-------------------------------------
------------------------------------------------------------
------------------------------------------------------------
--------------FSPN------------------------------------------
------------------------------------------------------------
------------------------------------------------------------
------------------------------------------------------------
------------------------------------------------------------
------------------------------------------------------------
------------------------------------------------------------
------------------------------------------------------------
------------------------------------------------------------
------------------------------------------------------------
------------------------------------------------------------
------------------------------------------------------------
------------------------------------------------------------
------------------------------------------------------------
---------------------------------------------------------GKL
VQI--------------------------------------------EYALNAVNAGVTS
VGIKATDGVVLATEKKPTSELAIGASLEKVCAITPDIGMVYSGMGPDFRVLVDKSRKVAQ
TTYKKIYNEYPPTKILVQEIASVMQESTQSGGVRPFGVSLLVAGMDE-------------
----------------------KGPSLYQVDPSGTYFAWKATAIGKSSTAAKTFLEKRYN
DELELDDAVHTAILALKETFEGELTEDNIEIAVVSTKPTD----SGIVGVPGGHFCRLSQ
SEIRDYLDQV--------------------------------------------------
------------------------------------------------------------
------------------------------------------------------------
------------------------------------------------------------
------------------------------------------------------------
------------------------------------------------------------
------------------------------------------------------------
----
```
