## Supplementary material for "Coding Sequence Insertions in Fungal Genomes are Intrinsically Disordered and can Impart Functionally-Important Properties on the Host Protein": MAFFT_MSAs: XP_019331123.1_blasthits_MAFFT.txt

```
>XP_019331123_Candida_albicans
------------------------------------------------------------
------------------------------------------------------------
------------------------------------------------------------
------------------------------------------------------------
------------------------------------------------------------
MSESTV---------------------------------GKPI-----TCKAAVAWEAAK
PLVIEDVTVAPPKAHEVRIKVLYSGVCH--TDAYTLSGVDPEGAFPVI------------
LGHEGAGIVESVGEGVTNVKPGDHVIALYTPECKECKFCKSGKTNLCGKIRATQGKGVMP
DGTPRFT-CKGKEILHFMGCSTFSQYTVVADISVVAINEKAEFEKACLLGCGITTGYGAA
TITANVQEGDNVAVFGGGCVGLSVIQGCKERKVNKIILVDINDKKEEWGKQFGATDFVNS
TK-LPEGTTIVDKLIEMTDGGCDYTFDCTGNVNVMRNALEACHKGWGTSIIIGVAAAGKE
ISTRPFQLVTGRVWKGAAFGGVKGRSQLPGIVEDYLDGKLK-------------------
------------------------------VEEF--------------------ITHR--
--EPLDKINTAFDEM-----------------------HGGDCIRA------VVSLW---
------------------------------------------------------------
------------------------------------------------------------
------------------------------------------------------------
---------------------------------------------------
>XP_002422483_Candida_dubliniensis
------------------------------------------------------------
------------------------------------------------------------
------------------------------------------------------------
------------------------------------------------------------
------------------------------------------------------------
MSESTV---------------------------------GKPI-----TCKAAVAWEAAK
PLSIEDVTVAPPKAHEVRIKVLYSGVCH--TDAYTLSGVDPEGAFPVI------------
LGHEGAGIVESVGEGVTNVKPGDHVIALYTPECKECKFCKSGKTNLCGKIRATQGKGVMP
DGTPRFT-CKGKELLHFMGCSTFSQYTVVADISVVAINEKADFEKACLLGCGITTGYGAA
TITANVQEGDNVAVFGGGCVGLSVIQGCKERKANKIILVDINDKKEEWGKQFGATDFVNS
AK-LPEGTTIVDKLIEMTDGGCDFTFDCTGNVNVMRNALEACHKGWGTSVIIGVAAAGKE
ISTRPFQLVTGRVWKGAAFGGVKGRTQLPGIVEDYMDGKLK-------------------
------------------------------VEEF--------------------ITHR--
--EPLDKINTAFEEM-----------------------HGGDCIRA------VVSLW---
------------------------------------------------------------
------------------------------------------------------------
------------------------------------------------------------
---------------------------------------------------
>XP_002546358_Candida_tropicalis
------------------------------------------------------------
------------------------------------------------------------
------------------------------------------------------------
------------------------------------------------------------
------------------------------------------------------------
------------------------------------------------------------
------------------------------------------------------------
----------------------------------------------------------MP
DGTPRFI-CKGKELIHFMGCSTFSQYTVVTDISVVAINDKAELDKACLLGCGITTGYGAA
TITANVQKGDNVAVFGGGCVGLSVLQGCKEREAAQIILVDVNNKKKEWGEKFGATAFVNP
LE-LPEGVTIVDKLIEMTDGGCDFTFDCTGNVDVMRNALEACHKGWGTSVIIGVAAAGKE
ISTRPFQLVTGRVWKGAAFGGVKGRSQLPGIVEDYMDGKLK-------------------
------------------------------VEEF--------------------ITHR--
--KPLEEINEAFEDM-----------------------HAGDCIRA------VVNLW---
------------------------------------------------------------
------------------------------------------------------------
------------------------------------------------------------
---------------------------------------------------
>XP_003869049_Candida_orthopsilosis
------------------------------------------------------------
------------------------------------------------------------
------------------------------------------------------------
------------------------------------------------------------
------------------------------------------------------------
-MSDTA---------------------------------GKTI-----TCKAAVAWEANK
PLSIETIEVAPPKAHEVRIKIYDTGVCH--TDAYTLSGVDPEGEFPVI------------
LGHEGAGVVESVGDDVTTVKPGDHVIALYTPECGECKMCKSGKTNLCSKIRNTQGKGVMP
DGTSRFT-CKGKKLLHFMGVSTFSQYTVVADISVVAINPKAPFDTSCLLGCGVTTGYGAA
TITANVQKGDNVAIFGAGCVGLSVVQGCHERQAAKIIVVDISNKKKEWATKFGATDFVNP
TE-LPEGTSIVQKLTEMTDGGCDYTFDCTGNVNVMRDALEACHKGWGTSIIIGVAAAGKE
ISTRPFQLVTGRVWKGAAFGGVKGRSQLPGIVDDYLEGKLK-------------------
------------------------------VKEF--------------------ITDR--
--FDLDHINNAFDAM-----------------------HKGDCIRA------VVKM----
------------------------------------------------------------
------------------------------------------------------------
------------------------------------------------------------
---------------------------------------------------
>XP_001523431_Lodderomyces_elongisporus
------------------------------------------------------------
------------------------------------------------------------
------------------------------------------------------------
------------------------------------------------------------
------------------------------------------------------------
------------------------------------------------------------
------------------------------------------------------------
----------------------------------------------------------MP
DGTSRFT-CKGKELLHFMGVSTFSQYTVVADISVVAIDPKAPFDKACLLGCGITTGYGAA
TITANVQKGDNVAVFGAGCVGLSVVQGCKERQANQIIVVDISNKKKEWAEKFGATAFVNP
TE-LPEGTSIVDKLIEMTDGGCDYTFDCTGNVDVMRNALEACHKGWGTSIIIGVAAAGKE
ISTRPFQLVTGRVWKGAAFGGVKGRSQLPGIVDDYMQGKLK-------------------
------------------------------VEEF--------------------ITHN--
--HDLEGINTAFDDM-----------------------HKGDCIRA------VVKM----
------------------------------------------------------------
------------------------------------------------------------
------------------------------------------------------------
---------------------------------------------------
>XP_007373303_Spathaspora_passalidarum
------------------------------------------------------------
------------------------------------------------------------
------------------------------------------------------------
------------------------------------------------------------
------------------------------------------------------------
MSESTV---------------------------------GKTI-----TCKAAVAWEAGK
PLSIEEVEVAPPKAHEVRIKILNTGVCH--TDAYTLSGVDPEGAFPVI------------
LGHEGAGIVESVGEGVTSVKVGDHVVALYTPECKECKFCKSGKTNLCGKIRATQGKGVMP
DGTSRFK-CKGQDLLHFMGCSTFSQYTVVADISVVAVNPEAKFDRTCLLGCGITTGYGAA
TITANVQEGDNVAVFGAGCVGLSAVQGAAQRKAGKVIVVDINDKKQEWATKFGATDFVNP
TT-LPEGQTIVDKLIEMTDGGCDYTFDCTGNVNVMRNALEACHKGWGTSVIIGVAAAGKE
ISTRPFQLVTGRVWKGSAFGGVKGRSQLPGLVEDYMAGKLK-------------------
------------------------------VDEF--------------------ITHK--
--HPLEKINTAFDDM-----------------------HHGDCIRA------VINM----
------------------------------------------------------------
------------------------------------------------------------
------------------------------------------------------------
---------------------------------------------------
>XP_043047443_Scheffersomyces_spartinae
------------------------------------------------------------
------------------------------------------------------------
------------------------------------------------------------
------------------------------------------------------------
------------------------------------------------------------
-MSDTA---------------------------------GKSI-----FCKAAVAWEAGK
PLTIEDVEVLAPRAHEVRIKVLNTGVCH--TDAYTLSGVDPEGAFPCI------------
LGHEGAGIVESVGEGVTNVKVGDHVIALYTPECGECKFCKSGKTNLCGKIRATQGKGVMP
DGTSRFK-CKGQDLLHFMGCSTFSQYTVVTDISVVAYNPKAEADKTCLLGCGITTGYGAA
TITANVQEGDNVAVFGAGCVGLSVVQGAAARKAGKIIVVDINDKKEEWATKFGATDFVNS
AK-LPEGTTIVDKLIEMTDGGCDFTFDCTGNVNVMRAALEACHKGWGTSVIIGVAAAGKE
ISTRPFQLVTGRVWKGAAFGGVKGRSQLPGIVDDYLDGKIK-------------------
------------------------------VEEF--------------------ITHR--
--HPLEKINTAFEDM-----------------------HNGDCIRA------VINM----
------------------------------------------------------------
------------------------------------------------------------
------------------------------------------------------------
---------------------------------------------------
>XP_001386965_Scheffersomyces_stipitis
------------------------------------------------------------
------------------------------------------------------------
------------------------------------------------------------
------------------------------------------------------------
------------------------------------------------------------
-MS-TV---------------------------------GKTI-----KCRAAVAWEAAK
PLSIEEIEVLPPRAHEVRIKILHTGVCH--TDAYTLSGVDPEGAFPVI------------
LGHEGAGIVESVGEGVTNVKVGDSVIALYTPECKECKFCKSGKTNLCGKIRATQGKGVMP
DGTSRFK-CKGQDLLHFMGCSTFSEYTVVADISVVAVNPEAKPDRTCLLGCGITTGYGAA
TITADVQEGDNVAVFGAGCVGLSVVQGAVSRKAAKIIVVDINDKKKEWADKFGATDFVNP
TT-LPEGTTIVDKLIEMTDGGCDYTFDCTGNVNVMRNALEACHKGWGTSVIIGVAAAGKE
ISTRPFQLVTGRVWKGAAFGGVKGRSQLPGIVDDYMNGKLK-------------------
------------------------------VDEF--------------------ITHR--
--HPLEKINTAFEDM-----------------------HAGDCIRA------VIDY----
------------------------------------------------------------
------------------------------------------------------------
------------------------------------------------------------
---------------------------------------------------
>XP_020064713_Suhomyces_tanzawaensis
------------------------------------------------------------
------------------------------------------------------------
------------------------------------------------------------
------------------------------------------------------------
------------------------------------------------------------
MTESTV---------------------------------GKTI-----HCKAAVAWEAGK
PLTIEDIEVGPPKAHEVRIKILHTGVCH--TDAYTLSGVDPEGAFPVI------------
LGHEGAGIVESVGEGVTNVKVGDSVVALYTPECRECKFCKSGKTNLCQKIRVTQGQGVMP
DGTSRFK-CKGKDLLHFMGCSTFSQYTVVADISVVAVNPEAKPDRTCLLGCGITTGYGAA
TITANVQKGDTVAVFGAGCVGLSVVQGALERQASKIIVVDINDKKAEWATKFGATDFVNP
TK-LPEGTSIVSKLVELTDGGCDFTFDCTGNTQVMRDALEACHKGWGQSIIIGVAAAGKE
IATRPFQLVTGRVWKGAAFGGVKGRTQLPGIVEDYMQGKLK-------------------
------------------------------VDEF--------------------ITHR--
--HELSKINTAFDDM-----------------------HHGDCIRA------VIDL----
------------------------------------------------------------
------------------------------------------------------------
------------------------------------------------------------
---------------------------------------------------
>XP_020076021_Hyphopichia_burtonii
------------------------------------------------------------
------------------------------------------------------------
------------------------------------------------------------
------------------------------------------------------------
------------------------------------------------------------
-MSDTT---------------------------------GKTI-----TCKAAVAWEAGK
PLSIEDIEVAPPKAHEVRIKVLHTGVCH--TDAYTLSGSDPEGAFPVV------------
LGHEGAGIVESVGEGVTNVKVGDSVVALYTPECKECKFCKSGKTNLCQKIRVTQGQGVLP
DGTSRFK-CKGKDLLHFMGCSTFSQYTVVADISVVAVNPEAKPDRTCLLGCGITTGYGAA
TITANVQKGDNVAVFGAGCVGLSVVQGALERKANKIIVVDINDKKKEWAEKFGATDFVNP
TK-LPEGTTIVDKLVEMTDGGCDYTFDCTGNVQVMRNALEACHKGWGVSIVIGVAAAGKE
ISTRPFQLVTGRVWKGAAFGGVKGRSQLPGIVDDYMEGKLK-------------------
------------------------------VDDF--------------------ITHR--
--HPLDKINTAFDDM-----------------------HAGDCIRA------VIEL----
------------------------------------------------------------
------------------------------------------------------------
------------------------------------------------------------
---------------------------------------------------
>XP_015470209_Debaryomyces_fabryi
------------------------------------------------------------
------------------------------------------------------------
------------------------------------------------------------
------------------------------------------------------------
------------------------------------------------------------
MSDSTV---------------------------------GKTI-----TCKAAIAWEAGK
PLTIEDIEVAPPKAHEVRIKILHTGVCH--TDAYTLSGVDPEGAFPVV------------
LGHEGAGIVESVGEGVENVKVGDSVVALYTPECKECKFCKSGKTNLCGKIRATQGKGVMP
DGTSRFK-CKGKDLLHFMGCSTFSQYTVVADISVVAVNPKAQPDKTCLLGCGITTGYGAA
TITANVGEGDNVAVFGAGCVGLSVVQGALQRKAGKIIVVDINDSKKEWAEKFGATDFVNS
AK-LPSDTSIVDKLIEMTDGGCDFTFDCTGNVNVMRNALEACHKGWGTSIIIGVAAAGKE
ISTRPFQLVTGRVWKGAAFGGVKGRSQLPGIVEDYMNGDLK-------------------
------------------------------VDEF--------------------ITHR--
--HELEKINTAFDDM-----------------------HAGDCIRA------VINM----
------------------------------------------------------------
------------------------------------------------------------
------------------------------------------------------------
---------------------------------------------------
>XP_461798_Debaryomyces_hansenii
------------------------------------------------------------
------------------------------------------------------------
------------------------------------------------------------
------------------------------------------------------------
------------------------------------------------------------
MSDSTT---------------------------------GKTI-----ICKAAIAWEAGK
PLTIEDIEVAPPKAHEVRIKILHTGVCH--TDAYTLSGVDPEGAFPVV------------
LGHEGAGIVESVGEGVDNVKVGDSVVALYTPECKECKFCKSGKTNLCGKIRSTQGKGVMP
DGTSRFK-CKGKELLHFMGCSTFSQYTVVADISVVAVNPKAQPDKTCLLGCGITTGYGAA
TITANVGEGDNIAVFGAGCVGLSVVQGALQRKAAKIIVVDINDSKKEWAEKFGATDFVNS
AK-LPSDTTIVDKLVEMTDGGCDFTFDCTGNVNVMRNALEACHKGWGTSVVIGVAAAGKE
ISTRPFQLVTGRVWKGAAFGGVKGRSQLPDIVENYMNGGLK-------------------
------------------------------VDEF--------------------ITHR--
--HELENINTAFDDM-----------------------HAGDCIRA------VINM----
------------------------------------------------------------
------------------------------------------------------------
------------------------------------------------------------
---------------------------------------------------
>XP_006684860_Yamadazyma_tenuis
------------------------------------------------------------
------------------------------------------------------------
------------------------------------------------------------
------------------------------------------------------------
------------------------------------------------------------
-MSDTT---------------------------------GKTI-----TCKAAVAWEAGK
PLSIEDVEVAPPKAHEVRIKILNTGVCH--TDAFTLSGVDPEGEFPVI------------
LGHEGAGLVESIGEGVTSVKVGDHVVALYTPECKECKFCLSGKTNLCGKIRATQGKGVMP
DGTSRFT-CKGKSLLHFMGCSTFSQYTVVADISVVAVNPKASFEKTCLLGCGITTGYGAA
TITGDVQEGDNVAVFGAGCVGLSVVQGAAQRKCGKIIVVDINDKKEEWAKKFGATHFVNS
AT-LPEGTTIVDKLIELTDGGCDYTFDCTGNVHVMRNALEACHKGWGTSIIIGVAAAGRE
ISTRPFQLVTGRVWKGAAFGGVKGRSQLPGIVDDYLEGKLR-------------------
------------------------------VDDF--------------------ITHR--
--HSLDKINTAFEDM-----------------------HNGDCIRA------VLEL----
------------------------------------------------------------
------------------------------------------------------------
------------------------------------------------------------
---------------------------------------------------
>XP_001485180_Meyerozyma_guilliermondii
------------------------------------------------------------
------------------------------------------------------------
------------------------------------------------------------
------------------------------------------------------------
------------------------------------------------------------
------------------------------------------------------------
------------------------------------------------------------
----------------------------------------------------------MP
DGTSRFK-CKGKDLLHFMGCSTFSQYTVVADISVVAVNPEAASDRTCLLGCGITTGYGAA
TITANVQKGDNVAVFGAGCVGLSVVQGAFQREAAKIIVVDTNDAKEEWGKKFGATDFINP
TK-LPEGTTIVDKLIEMTDGGCDYTFDCTGNVNVMRSALEACHKGWGTSIIIGVAAAGKE
VSTRPFQLVTGRVWKGAAFGGVKGRSQLPGIVDDYMQGKLK-------------------
------------------------------VDEF--------------------ITHR--
--HPLDKINTAFEDM-----------------------HDGTCIRA------VIEL----
------------------------------------------------------------
------------------------------------------------------------
------------------------------------------------------------
---------------------------------------------------
>XP_018710564_Metschnikowia_bicuspidata
------------------------------------------------------------
------------------------------------------------------------
------------------------------------------------------------
------------------------------------------------------------
------------------------------------------------------------
--MSTT---------------------------------GKTI-----TCKAAVAWEAGK
PLSIEEITVDPPKAHEVRIKITDTGVCH--TDAYTLSGVDPEGAFPAI------------
LGHEGGGIVESVGEGVTNVKVGDHVIALYTAECKECKFCKSGKTNLCGAVRETQGKGVMP
DGTSRFK-CNGKELFHFMGCSTFSQYTVVADVSVVAINEKAPLESVCLLACGVTTGYGAA
TVTANVQEGDTVAVFGAGCVGLSVIQGAASRKAKKIIVVDINNSKKEWAEKFGATDFVNP
KE-LPEGTTIVQKLIEMTDGGCDFTFDCTGIVEIMRQALEACHKGWGQSIIIGVAAAGKE
ISTRPFQLVTGRVWKGSAFGGVKGRTQLPGMVEDYMNGKLM-------------------
------------------------------VDEF--------------------ITHR--
--HTLDKINTAFDDM-----------------------HDGNCVRA------VINM----
------------------------------------------------------------
------------------------------------------------------------
------------------------------------------------------------
---------------------------------------------------
>XP_002614308_Clavispora_lusitaniae
------------------------------------------------------------
------------------------------------------------------------
------------------------------------------------------------
------------------------------------------------------------
------------------------------------------------------------
------------------------------------------------------------
------------------------------------------------------------
----------------------------------------------------------MP
DGTSRFH-CKGKDLLHFMGCSTFSQYTVVADVSVVAVNEKAGFDKTCLLGCGITTGYGAA
TITANVQEGDNVAVFGAGCVGLSVVQGAKERKAKQIIVVDLNNKKKEWAEKFGATAFVNP
TE-LKDGQTIVQKLIEMTDGGCDYTFDCTGNVNVMRDALEACHKGWGTSIIIGVAAAGKE
ISTRPFQLVTGRVWKGAAFGGVKGRSQLPGIVDDYLEGKLK-------------------
------------------------------VDEF--------------------ITHR--
--HPLEKINTAFEDM-----------------------HHGDCIRA------VIEL----
------------------------------------------------------------
------------------------------------------------------------
------------------------------------------------------------
---------------------------------------------------
>XP_025341281_Candida_haemuloni
MVVNNPNNWHWVDKNCIDWSKQYFNEHLVGTKASSDDGTYVTVDSVSSLEGDVEVCQRKG
KVISLFDLRIIMNIVGVSVVDPEKTFKGSITVPELAYDTEEDEIQFDVSIYNEDADSEKM
RLLAKKELLPQLRQKLSKFGPDLISTNSKDIQLESDKVTSSYTRENQSQGSSKS----AE
KAAPAKSASSTPSSSTPKPIADGVPRYNTSTLHLEPTFNTTAEQLYITLLDRERIGAWTR
SAPILDAFPPKEGSEFKLFGGSISGKFTKLVPNEHITQLWRLEEWKSGHYAQLDISLKQG
AGETTMVVKWTGIPVGEEDRVRGNFEEYYIRSIKITFGFGAPI-----TCQAAVAWEAGK
PLSIEEITVDPPKAHEVRFKVYNTGVCH--TDAYTLSGVDPEGAFPVI------------
LGHEGAGVVESVGEGVENVKVGDHVVALYTAECRKCKFCKSGKTNLCGSVRETQGKGVMP
DGTSRFH-CKGKDLLHFMGCSTFAQYTVVADVSIVAVNKTAGFDKTCLLGCGITTGYGAA
TITADVQEGDNVAVFGGGCVGLSVVQGAKERKANKIIVVDINDKKAEWAEKFGATDFVNS
AK-LPEGTTIVQKLIEMTDGGCDYTFDCTGNVNVMRDALEACHKGWGTSVIIGVAAAGKE
IATRPFQLVTGRVWKGAAFGGVKGRTQLPGIVDDYLEGKLK-------------------
------------------------------VDDF--------------------ITHR--
--HKLDKINTAFDDM-----------------------HKGDCIRA------VIEL----
------------------------------------------------------------
------------------------------------------------------------
------------------------------------------------------------
---------------------------------------------------
>XP_024715801_Candida_pseudohaemulonis
MVVNNPNNWHWVDKNCIDWAKQYFNEQLIGVKAEGSNGTYVQVDSVSSLEGDVEVCQRKG
KVISLFDLRIILNIAGVSVSDPEKTFKGSVTVPELAYDTEEDEIQFDVSIYNEDADLEKM
RLLAKKELLPKLRAKLLRFGPDLISTHSKDIQLESDKVNSVYTKENQSQASKPSKPAEKP
KAAPAPVASSAPQSSN------GVPRYNTSTLHLEPTFNTTAEQLYITLLDRERIGAWTR
SAPQLEAFPPKEGSEFKLFGGSITGKFTKLVPNEHITQLWRLEEWKSGHYAQLDIQLKQG
AGETTMVVKWTGIPVGEEDRVRGNFEEYYVRSIKIVFGFGAPI-----TCQAAVAWEAGK
PLTIEEITVDPPKAHEVRFKVHNTGVCH--TDAYTLSGVDPEGAFPVI------------
LGHEGSGIVESVGEGVENVKVGDHVVALYTAECKKCKFCKSGKTNLCGSVRETQGKGVMP
DGTLRFH-CKGQDLLHFMGCSTFSQYTVVADVSIVAVNPTAEFEKTCLLGCGITTGYGAA
TITANVQEGDNVAVFGAGCVGLSVVQGAKERKANKIIVVDINDKKAEWADKFGATDFVNP
TK-LPEGTTIVQKLIEMTDGGCDYTFDCTGNVNVMRDALEACHKGWGTSVIIGVAAAGKE
IATRPFQLVTGRVWKGAAFGGVKGRSQLPGIVDDYLSGKLK-------------------
------------------------------VADF--------------------ITHR--
--HKLDKINTAFDDM-----------------------HKGDCIRA------VIEL----
------------------------------------------------------------
------------------------------------------------------------
------------------------------------------------------------
---------------------------------------------------
>XP_025338626_Candida_duobushaemulonis
MVVNNPNNWHWVDKNCIDWAKQYFNEQLIGVKAEGSNNTYVQVESVSSLEGDVEVCQRKG
KVISLFDLRIILNIAGVSVADPEKTFKGSVTVPELAYDTEEDEIQFDVSIYNEDADSEKM
RLLAKKELLPKLRAKLSRFGPDLISTHSKDIQLESDKVNSVYTKENQSQASKPSKPVEKP
KTAPVPVASSAPQSSS------GVPRYNTSTLHLEPTFNTTAEQLYITLLDRERIGAWTR
SAPQLEAFPPKEGSEFKLFGGSITGKFTRLVPNEHITQLWRLEEWKSGHYAQLDIQLKQG
AGETTMVVKWTGIPVGEEDRVRGNFEEYYVRSIKIVFGFGAPI-----TCQAAVAWEAGK
PLSIEEITVDPPKAHEVRFKVHNTGVCH--TDAYTLSGVDPEGAFPVI------------
LGHEGSGIVESVGEGVENVKVGDHVVALYTAECKKCKFCKSGKTNLCGSVRETQGKGVMP
DGTSRFH-CKGQDLLHFMGCSTFSQYTVVADVSIVAVNPTAEFEKTCLLGCGITTGYGAA
TITANVQEGDNVAVFGAGCVGLSVVQGAKERKANKIIVIDINDKKTEWADKFGATDFINP
TK-LPEGTTIVQKLIEMTDGGCDYTFDCTGNVNVMRDALEACHKGWGTSVIIGVAAAGKE
ISTRPFQLVTGRVWKGAAFGGVKGRSQLPGIVDDYLSGKLK-------------------
------------------------------VADF--------------------ITHR--
--HKLDKINTAFDDM-----------------------HKGDCIRA------VIEL----
------------------------------------------------------------
------------------------------------------------------------
------------------------------------------------------------
---------------------------------------------------
>XP_028890079_Candida_auris
------------------------------------------------------------
------------------------------------------------------------
------------------------------------------------------------
------------------------------------------------------------
------------------------------------------------------------
MSESTV---------------------------------GKPI-----TCKAAIAWEAGK
PLSIEEVTVDPPKAHEVRFKVYNTGVCH--TDAYTLSGVDPEGAFPVI------------
LGHEGAGVVESVGEGVENVKPGDHVIALYTAECKKCKFCKSGKTNLCGSVRETQGKGVMP
DGTTRFH-CKGKDILHFMGCSTFSQYTVVADVSIVAVNPTAGFDKTCLLGCGITTGYGAA
TITADVQEGDNVAVFGGGCVGLSVVQGAKERKAKKIIVVDINDKKEDWAKQFGATDFVNP
TK-LPEGTTIVQKLIEMTDGGCDYTFDCTGNVNVMRDALEACHKGWGTSVIIGVAAAGKE
ISTRPFQLVTGRVWKGAAFGGVKGRSQLPGIVDDYLAGKLK-------------------
------------------------------VDDF--------------------ITHR--
--HKLDQINTAFDDM-----------------------HKGDCIRA------VIEL----
------------------------------------------------------------
------------------------------------------------------------
------------------------------------------------------------
---------------------------------------------------
>NP_010113_Saccharomyces_cerevisiae
------------------------------------------------------------
------------------------------------------------------------
------------------------------------------------------------
------------------------------------------------------------
------------------------------------------------------------
MSAATV---------------------------------GKPI-----KCIAAVAYDAKK
PLSVEEITVDAPKAHEVRIKIEYTAVCH--TDAYTLSGSDPEGLFPCV------------
LGHEGAGIVESVGDDVITVKPGDHVIALYTAECGKCKFCTSGKTNLCGAVRATQGKGVMP
DGTTRFHNAKGEDIYHFMGCSTFSEYTVVADVSVVAIDPKAPLDAACLLGCGVTTGFGAA
LKTANVQKGDTVAVFGCGTVGLSVIQGAKLRGASKIIAIDINNKKKQYCSQFGATDFVNP
KEDLAKDQTIVEKLIEMTDGGLDFTFDCTGNTKIMRDALEACHKGWGQSIIIGVAAAGEE
ISTRPFQLVTGRVWKGSAFGGIKGRSEMGGLIKDYQKGALK-------------------
------------------------------VEEF--------------------ITHR--
--RPFKEINQAFEDL-----------------------HNGDCLRT------VLKSDEIK
------------------------------------------------------------
------------------------------------------------------------
------------------------------------------------------------
---------------------------------------------------
>XP_018222926_Saccharomyces_eubayanus
------------------------------------------------------------
------------------------------------------------------------
------------------------------------------------------------
------------------------------------------------------------
------------------------------------------------------------
MSASTV---------------------------------GKPI-----QCIAAVAYDAKK
PLSVEEITVDPPKAHEVRIKVEYTAVCH--TDAYTLSGSDPEGLFPCI------------
LGHEGAGIVESVGDDVTTVKPGDHVIALYTAECGKCKFCTSGKTNLCSAVRATQGRGIMP
DETTRFHNDKGEDIFHFMGCSTFSEYTVVADVSVVAIDPKAPLDAASLLGCGVTTGYGAA
VKTANVQKNDTVAVFGCGTVGLSVIQGAKARGASKIIGVDINNKKKQYCFDFGATDFINP
KEDLAKGQTIVEKLIEMTDGGLDFTFDCTGNTKIMRDALEACHKGWGQSIIIGVAAAGEE
ISTRPFQLVTGRVWKGSAFGGIKGRSEMGGLIKDYQNGALK-------------------
------------------------------VEEF--------------------ITHR--
--RPFKEINQAFEDL-----------------------HHGDCLRT------VLKFDKK-
------------------------------------------------------------
------------------------------------------------------------
------------------------------------------------------------
---------------------------------------------------
>XP_033765107_Saccharomyces_paradoxus
------------------------------------------------------------
------------------------------------------------------------
------------------------------------------------------------
------------------------------------------------------------
------------------------------------------------------------
MSAATV---------------------------------GKPI-----KCIAAVAYDAKK
PLSIEEITVNAPKAHEVRIKIEYTAVCH--TDAYTLSGSDPEGLFPCI------------
LGHEGAGVVESVGDDVVTVKPGDHVIALYTAECGKCKFCTSGKTNLCGAVRATQGKGVMP
DGTTRFHNAKGEDIYHFMGCSTFSEYTVVADVSVVAIDPKAPLDAACLLGCGVTTGYGAA
LKTANVQKGDTVAVFGCGTVGLSAIQGAKSRGASKIIAVDINNKKKQYCFQFGATDFVNP
KEDLAKGQTIVEKLIEMTDGGLDFTFDCTGNTKIMRDALEACHKGWGQSIIIGVAAAGEE
ISTRPFQLVTGRVWKGSAFGGIKGRSEMGGLIKDYQSGALK-------------------
------------------------------VEEF--------------------ITHR--
--RPFKEINQAFEDL-----------------------HNGDCLRT------VLKFDDEK
------------------------------------------------------------
------------------------------------------------------------
------------------------------------------------------------
---------------------------------------------------
>XP_003674353_Naumovozyma_castellii
------------------------------------------------------------
------------------------------------------------------------
------------------------------------------------------------
-----------------------------------------------------MRLSLPR
IIPALKNGAILFRGKPLTINKSLHNHSTVVLGGKPHIFSKAHLYCSPTFTQVKGLHQNHY
NMSSTQ---------------------------------GKPI-----TCTAAVAYAAGK
PLTVEQIVVDPPKAHEVRIKIEYTAVCH--TDAYTLSGIDPEGAFPSI------------
LGHEGSGIVESVGEGVTNVKVGDHVIALYTAECGKCKFCKSGKTNLCGSVRATQGKGVMP
DGTSRFHNQKGEPLLHFMGCSTFSQYTVVADVSVVAVDPKAPLDSISLLGCGVTTGYGAA
IKTANVQKGDTVAVFGAGTVGLSVVQGAKSRGASKIIVVDINNDKKQWSFDFGATDFVNP
KEDLKEGETIVQKLIEMTDGGLEYTFDCTGNVKVMRDALEACHKGWGESIIIGVAGAGEE
ISTRPFQLVTGRVWKGSAFGGIKGRSEMGGLIEDYQNGKLK-------------------
------------------------------VDEF--------------------ITHR--
--RPFTEINDAFEDL-----------------------HHGDCLRT------VLDLAK--
------------------------------------------------------------
------------------------------------------------------------
------------------------------------------------------------
---------------------------------------------------
>XP_003667590_Naumovozyma_dairenensis
------------------------------------------------------------
------------------------------------------------------------
------------------------------------------------------------
------------------------------------MLPKTFNRKVFTTFSSVFQKRPPL
CTSLRLITTTEGRGFLQSKSEKYKAKQFNTQLNQNKLTNISIGKLPISRSPLTQFIQTRS
IMSTTQ---------------------------------GKPI-----TCTAAVAYEAGK
PLTVEDIVVDPPKAHEVRIKIDYTAVCH--TDAYTLSGVDPEGAFPSI------------
LGHEGSGIVESVGEGVTNVKVGDHVIALYTAECGECKFCKSG------------------
----------------------------XXXXXXXAVDKNAPMDSICLLGCGVTTGYGAA
IKTANVQKGDTVAVFGAGTVGLSVVQGAKARGASKIIVVDVNDQKKQWSMDFGATDFINP
KTDLKEGETIVSKLIEMTDGGLEYTFDCTGNTKVMRDALEACHKGWGESIIIGVAAAGEE
ISTRPFQLVTGRVWKGSAFGGIKGRSEMGGLIKDYQNGNLK-------------------
------------------------------VDEF--------------------ITHR--
--RPFTEINNAFEDL-----------------------HHGDCLRT------VLDLSK--
------------------------------------------------------------
------------------------------------------------------------
------------------------------------------------------------
---------------------------------------------------
>XP_003955521_Kazachstania_africana
------------------------------------------------------------
------------------------------------------------------------
------------------------------------------------------------
------------------------------------------------------------
------------------------------------------------------------
-MSSTQ---------------------------------GKAI-----QCKAAVAYEAKK
PLVVQDVIVDAPKAHEVRIKIMNTAICH--TDAYTLSGVDPEGLFPCI------------
LGHEGSGIVESIGEGVTSVKVGDHVIPLYTAECQKCKFCKSGKTNLCGAVRETQGKGVMP
DGTSRFHTLEGKDIFHFMGCSTFSEYTVVADVSVVAIDKKVSLEPASLLGCGVTTGFGAA
VKAANVQKGDTVAVFGAGTVGLSVVQGARMRGCSKVIVVDINDEKKQFSYDFGATDFVNP
MTDLKDGETIVNKLISMTDGGLDYTFDCTGNVHVMRNALEACHKGWGQSFIIGVAAAGQE
ISTRPFQLVTGRVWRGTAFGDIKGRTDMPQLLDDYEKGLLK-------------------
------------------------------IDEF--------------------ITHR--
--RQFDEINDGFEDL-----------------------HMGTCLRT------VLKF----
------------------------------------------------------------
------------------------------------------------------------
------------------------------------------------------------
---------------------------------------------------
>XP_022463729_Kazachstania_naganishii
------------------------------------------------------------
------------------------------------------------------------
------------------------------------------------------------
------------------------------------------------------------
------------------------------------------------------------
-MANTE---------------------------------GQTI-----TCTAAVAYAAGK
PLTVEQITVEAPTG--ARGAYQDHQHCY-----------LPHGCVHSVWFGSEVRCVSLC
FGARGAGVVESVGPDVTSVKVGDHVIALYTAECKECKMCKSGKTNLCSAVRATQGKGVMP
DGTSRFRNSKGEPLLHFMGCSTFAEYTVVADVSVVAIDRDAPLEKVCLLGCGVTTGYGAA
LKTANVQKGDTVAVFGAGTIGLSVVQGAKAREASKIIVVDINDTKKKFAFDFGATDFVNP
KTDLKDGQTIVEKLVEMTDGGLDFTFDGTGNVQVMRDALEACHKGWGQSIIIGVAAAGKE
ISTRPFQLVTGRVWKGSAFGGVKGRSEMGSLIEDYNKGNLK-------------------
------------------------------IDEF--------------------ITNK--
--RPFKEINEGFEDL-----------------------HHGDCLRT------VLNY----
------------------------------------------------------------
------------------------------------------------------------
------------------------------------------------------------
---------------------------------------------------
>XP_448822_Candida_glabrata
------------------------------------------------------------
------------------------------------------------------------
------------------------------------------------------------
------------------------------------------------------------
------------------------------------------------------------
---MTE---------------------------------GKPI-----ECLAAVAYEAGK
PQVVEQIVVDPPKAHEVRIKIVNTAVCH--TDAYTLSGADPEGLFPCV------------
LGHEGAGIVESVGDGVTNVKPGDHVIALYTAECQKCKFCLSGKTNLCGAVRATQGKGVMP
DGTSRFHNKKGESLYHFMGCSTFSEYTVVADVSVVAIDQTAPLESVCLLGCGVTTGYGAA
VKTANVQKGDTVAVFGCGTVGLSVLQGAHQRGASRIIAIDTNDQKKDFCTQFGATDFINP
TKDLKENETIVAKLIEMTDGGLDHTFDCTGNVNVMRSALEACHKGWGQSVIIGVAAAGQE
ISTRPFQLVTGRVWKGSAFGGVKGRSEMAGLIEQYKKGELK-------------------
------------------------------VDEF--------------------ITHR--
--RSFNEINEAFDDL-----------------------HNGLCLRT------VLSFSK--
------------------------------------------------------------
------------------------------------------------------------
------------------------------------------------------------
---------------------------------------------------
>XP_004180619_Tetrapisispora_blattae
------------------------------------------------------------
------------------------------------------------------------
------------------------------------------------------------
------------------------------------------------------------
------------------------------------------------------------
-MSETQ---------------------------------GKPI-----KCLAAVAYKAAE
PLTVEEIIVEPPEAHEVRIKITHTAVCH--TDAYTLSGVDPEGAFPCV------------
LGHEGSGIVESVGEGVSSVKVGDHVIALYTAECGVCKFCKSGKTNLCGSVRETQGKGVMP
DGTSRFKNLKGESLLHFMGCSTFSQYTVVADVSVVAINKTAPLQSVCLLGCGVTTGYGAA
IKTANVQKNDTVAVFGAGTVGLSVVQGAQARGASKIIMVDVNSKKETYSRQFGATDFINP
MTDLKPGETIVSKLVEMTDGGLDHTFDCTGNVKVMRDALECCHKGWGQSIIIGVAAAGQE
ISTRPFQLVTGRVWKGSAFGGVKGRSEMGGLIESYQKGDLK-------------------
------------------------------VDQF--------------------ITNK--
--RPFTEINAAFEDL-----------------------HHGDCLRT------VLDLEK--
------------------------------------------------------------
------------------------------------------------------------
------------------------------------------------------------
---------------------------------------------------
>XP_003686212_Tetrapisispora_phaffii
------------------------------------------------------------
------------------------------------------------------------
------------------------------------------------------------
------------------------------------------------------------
------------------------------------------------------------
--MSAV---------------------------------GKPI-----TCTAAIAYEANK
PLTVTEIVVDPPKAHEVRIKIVKTAVCH--TDAYSLSGVDPEGLFPCV------------
LGHEGSGIVESIGADVTNVKVGDHVIALYTAECGKCKFCLSGKTNLCGSVRATQGKGVMP
DGTTRFHDKDGKPIYHFMGCSTFSQYTVVADVSLVAFDKSVSFEPTALLGCGVTTGYGAA
IKTANIQKGDTVAVFGAGTVGLSVVQGAKSRGASKIIVVDLNNDKKDWSFEFGATDFVNP
-KELKDSEDIVSKLIEMTDGGLDFTFDCTGNVNVMRNALEACHKGWGQSIIIGVAAAGQE
IATRPFQLVTGRVWRGSAFGGIKGRSEMGGLIKDYQSGTLK-------------------
------------------------------VDEF--------------------ITGR--
--RPFTEINAAFEDL-----------------------HNGSCLRT------VLDTST--
------------------------------------------------------------
------------------------------------------------------------
------------------------------------------------------------
---------------------------------------------------
>XP_001644919_Vanderwaltozyma_polyspora
------------------------------------------------------------
------------------------------------------------------------
------------------------------------------------------------
------------------------------------------------------------
------------------------------------------------------------
--MSTV---------------------------------GKPI-----TCQAAVAYEAAK
PLVVEEIVVDPPKAHEVRIKIINTAVCH--TDAYTLSGVDPEGLFPCV------------
LGHEGSGIVESVGDNVTTVKPGDHVVALYTAECGKCKFCLSGKTNLCGSVRATQGKGVMP
DGTPRFHNKKGEPLYHFMGCSTFSEYTVVADVSVVAIDPTAPLDSVCLLGCGVTTGYGAA
IKTANVQKGDTVAVFGAGTVGLSVVQGAKSRGASKIIVVDINNDKKEWSAEFGATDFVNP
-SELPEGQDIVSKLVEMTDGGLDFTFDCTGNVNVMRDALEACHKGWGQSIIIGVAAAGKE
ISTRPFQLVTGRVWKGSAFGGIKGRSEMGGLIKDYQNGSLK-------------------
------------------------------VDEF--------------------ITNR--
--RPFVEINDAFEEL-----------------------HHGNCLRT------VLSFK---
------------------------------------------------------------
------------------------------------------------------------
------------------------------------------------------------
---------------------------------------------------
>XP_003680298_Torulaspora_delbrueckii
------------------------------------------------------------
------------------------------------------------------------
------------------------------------------------------------
------------------------------------------------------------
-----------------------------------------------------------M
SGAATE---------------------------------GKSI-----TCVAAVAYEAGK
PLTVEEITVEAPRAHEVRIKIEYTAVCH--TDAYTLSGVDPEGAFPSI------------
LGHEGAGIVESVGEGVTNVKPGDHVIALYTAECQKCKFCKSGKTNLCSSVRATQGKGVMP
DGTSRFKNQKGEELKHFMGCSTFSQYTVVADVSVVAVDPSAPLESICLLGCGVTTGYGAA
TKTANVQKGDTVAVFGAGTVGLSVIQGAKVRGASRIILVDINDQKRKYGNEFGATDFINP
KSDLKDGQTIVEKLIEMTDGGLDYTFDCTGNTKVMRDALEACHKGWGTSVIIGVAAAEEE
ISTRPFQLVTGRVWKGSAFGGIKGRSEMGGLIEDYKKGTLK-------------------
------------------------------VDEF--------------------ITNE--
--RPFTEINKAFEDL-----------------------HAGDCLRT------VLDLKK--
------------------------------------------------------------
------------------------------------------------------------
------------------------------------------------------------
---------------------------------------------------
>XP_037145158_Zygotorulaspora_mrakii
------------------------------------------------------------
------------------------------------------------------------
------------------------------------------------------------
------------------------------------------------------------
------------------------------------------------------------
---MSE---------------------------------GEPI-----KCLAAVAYEAGK
PLTLEEIIVEPPKAHEVRIQIKYTAVCH--TDAYTLSGVDPEGAFPSV------------
LGHEGAGIVESVGKDVTNVKVGDHVIALYTAECKVCKFCKSGKTNLCGSVRATQGKGVMP
DGTSRFKNLKGEALLHFMGCSTFSQYTVVADVSVVAIDPSAPLESVCLLGCGVTTGYGAA
TKTANVQKGETVAVFGGGTVGLSAIQGAKARGASKIILIDTNDEKKQFGEEFGCTDFINP
KKDLAPGQTIVEKLVEMTDGGLDYTFDCTGNTKVMRDALEACHKGWGESIIIGVAAAGAE
ISTRPFQLVTGRVWKGSAFGGIKGRSEMGQLIKAYQDGTLK-------------------
------------------------------VDEF--------------------ITHK--
--RPFTEINKAFDDL-----------------------HAGSCLRT------VLDLSK--
------------------------------------------------------------
------------------------------------------------------------
------------------------------------------------------------
---------------------------------------------------
>XP_002497708_Zygosaccharomyces_rouxii
------------------------------------------------------------
------------------------------------------------------------
------------------------------------------------------------
------------------------------------------------------------
------------------------------------------------------------
--MSTE---------------------------------GKPV-----TSLAAVAYEAGK
PLSVEEITVDPPKAHEVRIRVKKTAVCH--TDAYTLSGADPEGAFPSI------------
LGHEGAGIVESVGEGVTSVKPGDHVVALYTAECGKCKFCKSGKTNLCGSVRATQGKGVMP
DGTSRFKNKKGETLLHFMGCSTFSEYTVVADVSVVAVDPKAPLESACLLGCGVTTGYGAA
VKTANVQKGDTVAIFGAGTVGLSVAQGAKARGASQIILVDINDAKKKYMHEFGATDFINP
ATDLQNGQTIVEKLIEMTDGGLDFTFDCTGNVKVMRDALEACHKGWGVSVVIGVAASGQE
ISTRPFQLVTGRVWKGSAFGGIKGRSEMGGLIKDYQGGALK-------------------
------------------------------VDEF--------------------ITNR--
--RPFKQINEAFEDL-----------------------HAGDSLRT------VLNYTD--
------------------------------------------------------------
------------------------------------------------------------
------------------------------------------------------------
---------------------------------------------------
>XP_003646560_Eremothecium_cymbalariae
------------------------------------------------------------
------------------------------------------------------------
------------------------------------------------------------
------------------------------------------------------------
------------------------------------------------------------
-MSITA---------------------------------GKTI-----QCKAAIAYTAGN
PLKIETITVDPPKAHEVRIKITHTALCH--TDAYTLSGVDPEGIFPSI------------
LGHEGSGIVESVGTGVTNVKVGDHVIPLYTAECQECKFCISGKTNLCGSVRATQGKGLMP
DGTSRFKNSKGEVIYHFMGCSTFSEYTVVADVSVVAIDEKAPLDKVCLLGCGVTTGYGAA
VKTADVQKGDTVAVFGAGTVGLSVVQGAQSRGASKIIVVDINDDKKKWSFDFGATDFINP
TKDLNDGETIVSKLIDMTDGGLDHTFDCTGNTKVMRDALEACHKGWGQSIIIGVAAAGQE
ISTRPFQLVTGRVWKGSAFGGIKGRSEMGNLISDYFAGKLK-------------------
------------------------------VDEF--------------------VTHT--
--RPFSEINDGLTDL-----------------------HHGDCLRT------VLNF----
------------------------------------------------------------
------------------------------------------------------------
------------------------------------------------------------
---------------------------------------------------
>NP_983256_Eremothecium_gossypii
------------------------------------------------------------
------------------------------------------------------------
------------------------------------------------------------
------------------------------------------------------------
------------------------------------------------------------
-MSETQ---------------------------------GKPI-----QCTAAVAYAAGE
PLRIEKVTVDPPKAHEVRIKIVNSAICH--TDAYTLSGSDPEGLFPCI------------
LGHEGSGIVESVGEGVTNVKPGDHVVPLYTAECQQCKFCVSGKTNLCGAVRATQGKGVMP
DGTSRFRNGKGETLYHFMGCSTFSEYTVVADVSVVAVDQQAPLETVCLLGCGVTTGYGAA
VKTADVQEGDTVAVFGAGTVGLSVVQGAKARNASRIIVVDINDAKREWASKFGATDFINP
KTDLKEGETIVARLIEMTDGGLDHTFDCTGNTKVMRDALEACHKGWGQSIIIGVAAAGQE
ISTRPFQLVTGRVWKGSAFGGIKGRSEMGGLVRDYLNGTLK-------------------
------------------------------VQEF--------------------VTHK--
--RPFEEINSGFEDL-----------------------HHGDCLRT------VLSL----
------------------------------------------------------------
------------------------------------------------------------
------------------------------------------------------------
---------------------------------------------------
>XP_453612_Kluyveromyces_lactis
------------------------------------------------------------
------------------------------------------------------------
------------------------------------------------------------
------------------------------------------------------------
------------------------------------------------------------
MTSATA---------------------------------GKPI-----ECVAAVAYEAGK
PLTVEKIIVDAPKAHEVRVQVTHTAVCH--TDAYTLSGVDPEGAFPSI------------
LGHEGAGIVESVGDGVTNVKVGDHVVLLYTAECGKCKFCKSNKTNLCGSVRATQGKGVMP
DGTTRFHNLKGEPLLHFMGCSTFSQYTVVADVSLVTIDPSAPLSSVCLLGCGVTTGYGAA
VKTANVQEGDTVAVFGAGTVGLSVVQGAKSRGASKIIVVDVNDQKKQWSMDFGATGFVNP
LKDLKEGETIVSKLIDMTDGGLDFTFDCTGNVKVMRDALEACHKGWGQSIIIGVAAAGEE
ISTRPFQLITGRVWKGSAFGGIKGRSEMGQLVTSYQKGDLK-------------------
------------------------------VDDF--------------------ITHK--
--RPFTEINNAFEDL-----------------------HHGDCLRT------VLDLAN--
------------------------------------------------------------
------------------------------------------------------------
------------------------------------------------------------
---------------------------------------------------
>XP_022676779_Kluyveromyces_marxianus
------------------------------------------------------------
------------------------------------------------------------
------------------------------------------------------------
------------------------------------------------------------
------------------------------------------------------------
MSSETA---------------------------------GKPI-----ECVAAVAYEAGK
PLTVEKITVDAPKAHEVRVKVTHTAVCH--TDAYTLSGVDPEGAFPCI------------
LGHEGAGIVESVGEGVTNVKVGDHVVLLYTAECGECKFCKSNKTNLCGSVRATQGKGVMP
DGTTRFHNAKGEPLLHFMGCSTFSQYTVVADVSLVAIDPKAPLSSVCLLGCGVTTGYGAA
VKTANVQKGDTVAVFGAGTVGLSVVQGAKARGASKIIVVDVNDQKKQWSFDFGATDFVNP
TKDLKEGETIVSKLIDMTDGGLDFTFDCTGNVKVMRDALEACHKGWGQSIIIGVAAAGQE
ISTRPFQLVTGRVWKGSAFGGIKGRSEMGQLVSSYQKGDLK-------------------
------------------------------VDDF--------------------ITHK--
--RPFTEINAAFEDL-----------------------HHGDCLRT------VLDLEK--
------------------------------------------------------------
------------------------------------------------------------
------------------------------------------------------------
---------------------------------------------------
>XP_022628809_Lachancea_lanzarotensis
------------------------------------------------------------
------------------------------------------------------------
------------------------------------------------------------
------------------------------------------------------------
------------------------------------------------------------
-MS--A---------------------------------GEPI-----KCIAAVAYEAGK
PLTVEEITVDPPKAHEVRVKIEYSAVCH--TDAYTLSGVDPEGAFPSI------------
LGHEGAGIVESVGEGVTNVKPGDHVIALYTAECKECKFCTSNKTNLCSSVRATQGKGVMP
DGTSRFHNSKGEPLLHFMGCSTFSQYTVLADVSVVAIDPEAPLEKVCLLGCGVTTGYGAA
IKTANVQKGDTVAVFGAGTVGLSVVQGAKVRGCSKIIVVDLNDQKKDWAIEFGATEFINP
TKDLKDGQTIVEKLVEITDGGLDFTFDCTGNTQVMRDALEACHKGWGQSIIIGVAAAGKE
ISTRPFQLVTGRVWKGSAFGGIKGRSEMDGLISDYLDGKLK-------------------
------------------------------VDEF--------------------ITHK--
--RGFSDINAAFEDL-----------------------HHGDCLRT------VLNLSK--
------------------------------------------------------------
------------------------------------------------------------
------------------------------------------------------------
---------------------------------------------------
>XP_002555932_Lachancea_thermotolerans
------------------------------------------------------------
------------------------------------------------------------
------------------------------------------------------------
------------------------------------------------------------
------------------------------------------------------------
-MS--E---------------------------------GKPI-----TCTAAVAYEAGK
PLTVEEIVVDPPKAHEVRIKVEYTAVCH--TDAYTLSGVDPEGAFPSI------------
LGHEGAGVVESVGEGVTNVKAGDHVIALYTAECKECKFCKSGKTNLCGSVRATQGKGVMP
DGTSRFHNKKGEDLLHFMGCSTFSQYTVVADVSVVAIDPKAPLDKTCLLGCGVTTGYGAA
VKTADVQKGDTVAIFGAGTVGLSVVQGAHVRGASKIIVVDINDQKKQWSLDFGATDFVNP
SKGLKDGQTIVDKLVEMTDGGLDFTFDCTGNTDVMRSALEACHKGWGQSIIIGVAAAGKE
ISTRPFQLVTGRVWKGSAFGGIKGRSEMGGLVSDYMDGKLK-------------------
------------------------------VDEF--------------------ITHR--
--RGFTDINSAFEDL-----------------------HHGDCLRT------VLDLSK--
------------------------------------------------------------
------------------------------------------------------------
------------------------------------------------------------
---------------------------------------------------
>XP_020053293_Aspergillus_aculeatus
------------------------------------------------------------
------------------------------------------------------------
------------------------------------------------------------
------------------------------------------------------------
------------------------------------------------------------
-MADTV---------------------------------GKTI-----TCKAAVAWGAGE
PLSIEDIEVAPPKAHEVRIQIHHTGVCH--TDAYTLSGKDPEGAFPVV------------
LGHEGAGIVESVGEGVTSVKPGDYVIALYTPECRECKFCKSGKTNLCGKIRATQGKGVMP
DGTSRFK-ARGKDLLHFMGTSTFSQYTVVADISVVAVTPKIPTDRSCLLGCGITTGYGAA
VETAKVEEGSNIAVFGAGCVGLSVIQGAVKNKAGKIIVVDVNDGKEAWARKFGATDFVNP
TK-L-SGKTIQEQLIEMTDGGCDYTFDCTGNVGVMRAALEACHKGWGQSIVIGVAAAGQE
ISTRPFQLVTGRVWKGCAFGGIKGRTQLPGLVDDYLNGQLK-------------------
------------------------------VDEF--------------------ITHR--
--EKLADINTAFEQM-----------------------KQGDCVRC------VVDMS---
------------------------------------------------------------
------------------------------------------------------------
------------------------------------------------------------
---------------------------------------------------
>XP_001273161_Aspergillus_clavatus
------------------------------------------------------------
------------------------------------------------------------
------------------------------------------------------------
------------------------------------------------------------
------------------------------------------------------------
-MASTV---------------------------------G----------KAAVAWAAGE
PLSIEDVEVAPPKAHEVRIQVLHTGVCH--TDAYTLSGKDPEGAFPVI------------
LGHEGAGIVESVGEGVTSVKPGDYVIALYTPECRECKFCKSGKTNLCGKIRATQGKGVMP
DGTSRFK-ARGKDLLHFMGTSTFSQYTVVADISVVAVTPKIPTDRSCLLGCGITTGYGAA
VVTAKVEEGSNVAIFGAGCVGLSVIQGCVKNKAGKIIAVDVNDAKEEWARKFGATDFVNP
TK-L-NGKTIQEQLIEMTDGGCDYTFDCTGNVGVMRAALEACHKGWGESIVIGVAAAGQE
ISTRPFQLVTGRVWKGCAFGGIKGRTQLPDLVDDYLNGKLK-------------------
------------------------------VDEF--------------------ITHR--
--EPLDKINTAFEQM-----------------------KQGDCIRC------VVNMS---
------------------------------------------------------------
------------------------------------------------------------
------------------------------------------------------------
---------------------------------------------------
>XP_001265665_Aspergillus_fischeri
------------------------------------------------------------
------------------------------------------------------------
------------------------------------------------------------
------------------------------------------------------------
------------------------------------------------------------
-MADTV---------------------------------G----------KAAVAWGAGE
PLSIEDVEVAPPKAHEVRIQVLHTGVCH--TDAYTLSGKDPEGAFPVI------------
LGHEGAGIVESVGEGVTSVKPGDYVIALYTPECRECKFCKSGKTNLCGKIRATQGKGVMP
DGTSRFK-ARGKDLLHFMGTSTFSQYTVVADISVVAVTPKIPTDRSCLLGCGITTGYGAA
VVTAKVEEGSNVAVFGAGCVGLSVIQGAVKNKAGKIIAVDVNDSKEAWARKFGATDFVNP
TK-L-NGKTIQEQLIEMTDGGCDYTFDCTGNVGVMRAALEACHKGWGESIIIGVAAAGQE
ISTRPFQLVTGRVWKGCAFGGIKGRTQLPGLVDDYLNGELK-------------------
------------------------------VDEF--------------------ITHR--
--EPLSKINTAFEQM-----------------------KQGDCIRC------VVDMS---
------------------------------------------------------------
------------------------------------------------------------
------------------------------------------------------------
---------------------------------------------------
>XP_041147473_Aspergillus_flavus
------------------------------------------------------------
------------------------------------------------------------
------------------------------------------------------------
------------------------------------------------------------
------------------------------------------------------------
-MADTV---------------------------------GKTI-----TCKAAVAWAAGE
PLSIEDIEVAPPKAHEVRIQVHHTGVCH--TDAYTLSGKDPEGAFPVV------------
LGHEGAGIVESVGEGVTSVKPGDYVIALYTPECRECKFCKSGKTNLCGKIRATQGKGVMP
DGTSRFK-ARGKDLLHFMGTSTFSQYTVVADISVVAVTPKIPTDRSCLLGCGITTGYGAA
VVTAKVEEGSNVAIFGAGCVGLSVIQGAVKNKAGKIIAVDVNDGKEAWARKFGATHFVNP
TK-L-NGKTIQEELIEMTDGGCDYTFDCTGNVGVMRAALEACHKGWGESIVIGVAAAGQE
ISTRPFQLVTGRVWKGCAFGGIKGRTQLPGLVDDYLNNELK-------------------
------------------------------VDEF--------------------ITHR--
--ETLDNINAAFEQM-----------------------HHGDCIRC------VVDCRQ--
------------------------------------------------------------
------------------------------------------------------------
------------------------------------------------------------
---------------------------------------------------
>XP_749240_Aspergillus_fumigatus
------------------------------------------------------------
------------------------------------------------------------
------------------------------------------------------------
------------------------------------------------------------
------------------------------------------------------------
-MADTV---------------------------------GKTI-----TCKAAVAWGAGE
PLSIEDVEVAPPKAHEVRIQVLHTGVCH--TDAYTLSGKDPEGAFPVI------------
LGHEGAGIVESVGEGVTSVKPGDYVIALYTPECRECKFCKSGKTNLCGKIRATQGKGVMP
DGTSRFK-ARGKDLLHFMGTSTFSQYTVVADISVVAVTPKIPTDRSCLLGCGITTGYGAA
VVTAKVEEGSNVAVFGAGCVGLSVIQGAVKNKAGKIIAVDVNDSKEAWARKFGATDFVNP
TK-L-NGKTIQEQLIEMTDGGCDYTFDCTGNVGVMRAALEACHKGWGESIIIGVAAAGQE
ISTRPFQLVTGRVWKGCAFGGIKGRTQLPGLVDDYLNGKLK-------------------
------------------------------VDEF--------------------ITHR--
--EPLSRINTAFEQM-----------------------KQGDCIRC------VVDMS---
------------------------------------------------------------
------------------------------------------------------------
------------------------------------------------------------
---------------------------------------------------
>XP_680901_Aspergillus_nidulans
------------------------------------------------------------
------------------------------------------------------------
------------------------------------------------------------
------------------------------------------------------------
------------------------------------------------------------
-MASTV---------------------------------GKTI-----TCKAAIAWAAGE
PLSIEDVEVAPPKAHEVRIQVLHTGVCH--TDAYTLSGKDPEGAFPVI------------
LGHEGAGIVESVGEGVTSVKPGDHVIALYTPECRECKFCKSGKTNLCGKIRATQGKGVMP
DGTSRFK-ARGKDLLHFMGTSTFSQYTVVADISVVAVTDKIPTDRSCLLGCGITTGYGAA
VVTAKVEEGSNIAVFGAGCVGLSVMQGAVKNKAGKIIAVDVNDAKEEWSRKFGATDFVNP
TK-L-NGQTIQEKLIEMTDGGCDYTFDCTGNVGVMRAALEACHKGWGESIVIGVAAAGQE
ISTRPFQLVTGRVWRGCAFGGIKGRTQLPGLVDDYLDGKLK-------------------
------------------------------VDEF--------------------ITHR--
--EPLANINTAFEQM-----------------------KAGDCIRC------VVDLS---
------------------------------------------------------------
------------------------------------------------------------
------------------------------------------------------------
---------------------------------------------------
>XP_001402445_Aspergillus_niger
------------------------------------------------------------
------------------------------------------------------------
------------------------------------------------------------
------------------------------------------------------------
------------------------------------------------------------
-MASTV---------------------------------GQTI-----TCKAAVAWGAGE
PLSVEDVEVAPPKAHEVRIQVLHTGVCH--TDAYTLSGKDPEGAFPVV------------
LGHEGAGIVESVGEGVTSVKPGDYVVALYTPECRECKFCKSGKTNLCGKIRATQGKGVMP
DGTSRFK-ARGKDLLHFMGTSTFSQYTVVADISVVAVTPKIPTDRSCLLGCGITTGYGAA
VVTAKVEEGSNIAVFGAGCVGLSVIQGAVKNKAGRIIVVDVNDGKEAWARKFGATDFVNP
TK-L-GGKTIQEQLIEMTDGGCDYTFDCTGNVGVMRAALEACHKGWGESIIIGVAAAGQE
ISTRPFQLVTGRVWKGCAFGGIKGRTQLPGLVDDYLNGQLK-------------------
------------------------------VDEF--------------------ITHR--
--EKLSDINKAFEQM-----------------------KAGDCVRC------VVDLS---
------------------------------------------------------------
------------------------------------------------------------
------------------------------------------------------------
---------------------------------------------------
>XP_015404362_Aspergillus_nomiae
------------------------------------------------------------
------------------------------------------------------------
------------------------------------------------------------
------------------------------------------------------------
------------------------------------------------------------
-MADTV---------------------------------GKTI-----TCKAAVAWAAGE
PLSVEDVEVAPPKAHEVRIQVHHTGVCH--TDAYTLSGKDPEGAFPVV------------
LGHEGAGIVESVGEGVTSVKPGDYVIALYTPECRECKFCKSGKTNLCGKIRATQGKGVMP
DGTSRFK-ARGKDLLHFMGTSTFSQYTVVADISVVAVTPKIPTDRSCLLGCGITTGYGAA
VVTAKVEEGSNVAVFGIGCVGLSVLQGAVKNKAGKIIAIDVNDGKEAWARKFGATHFVNP
TK-L-NGKTIQEELIEMTDGGCDYTFDCTGNVGVMRAALEACHKGWGESIVIGVAAAGQE
ISTRPFQLVTGRVWKGCAFGGIKGRTQLPGLVDDYLNGQLK-------------------
------------------------------VDEF--------------------ITHR--
--ESLDGINNAFEQM-----------------------KQGDCVRC------VVDCRQ--
------------------------------------------------------------
------------------------------------------------------------
------------------------------------------------------------
---------------------------------------------------
>XP_023092108_Aspergillus_oryzae
------------------------------------------------------------
------------------------------------------------------------
------------------------------------------------------------
------------------------------------------------------------
------------------------------------------------------------
-MADTV---------------------------------G----------KAAVAWAAGE
PLSIEDIEVAPPKAHEVRIQVHHTGVCH--TDAYTLSGKDPEGAFPVV------------
LGHEGAGIVESVGEGVTSVKPGDYVIALYTPECRECKFCKSGKTNLCGKIRATQGKGVMP
DGTSRFK-ARGKDLLHFMGTSTFSQYTVVADISVVAVTPKIPTDRSCLLGCGITTGYGAA
VVTAKVEEGSNVAIFGAGCVGLSVIQGAVKNKAGKIIAVDVNDGKEAWARKFGATHFVNP
TK-L-NGKTIQEELIEMTDGGCDYTFDCTGNVGVMRAALEACHKGWGESIVIGVAAAGQE
ISTRPFQLVTGRVWKGCAFGGIKGRTQLPGLVDDYLNNELK-------------------
------------------------------VDEF--------------------ITHR--
--ETLDNINAAFEQM-----------------------HHGDCIRC------VVDCRQ--
------------------------------------------------------------
------------------------------------------------------------
------------------------------------------------------------
---------------------------------------------------
>XP_040635021_Aspergillus_ruber
------------------------------------------------------------
------------------------------------------------------------
------------------------------------------------------------
------------------------------------------------------------
------------------------------------------------------------
-MASTV---------------------------------GQTI-----TCKAAIAWGAGE
PLSIEDVEVAPPKTNEVRIQIHHTGVCH--TDAYTLSGKDPEGAFPIV------------
LGHEGAGIVESVGEGVTSVKPGDYVVALYTPECRECKFCKSGKTNLCGKIRATQGKGVMP
DGTSRFK-ARGQDILHFMGTSTFSQYTVVADISVVAVTPKISTDRSCLLGCGITTGYGAA
VVTAGVEEGSNIAVFGAGCVGLSVIQGAVKNKAGKIIVVDVNDGKEAWARKFGATDFVNP
TK-L-NGKTIQEQLIDMTDGGCDYTFDCTGNVGVMRAALEACHKGWGESIIIGVAAAGQE
ISTRPFQLVTGRVWKGCAFGGIKGRSQLPGLVDDYLNGQLM-------------------
------------------------------VDEF--------------------ITHR--
--QPLSNINGAFEQM-----------------------KEGDCVRC------VVDMS---
------------------------------------------------------------
------------------------------------------------------------
------------------------------------------------------------
---------------------------------------------------
>XP_040701920_Aspergillus_sydowii
------------------------------------------------------------
------------------------------------------------------------
------------------------------------------------------------
------------------------------------------------------------
------------------------------------------------------------
-MASTV---------------------------------GQTI-----TCKAAIAWAAAQ
PLSIEDIEVAPPRAHEVRIQVHHTGVCH--TDAYTLSGKDPEGAFPIV------------
LGHEGAGIVESVGEGVTSVKPGDYVVALYTPECRECKFCKSGKTNLCGKIRATQGKGVMP
DGTSRFK-ARGKDILHFMGTSTFSQYTVVADISVVAVTPKIPTDRSCLLGCGITTGYGAA
VVTAKVEEGSNIAVFGAGCVGLSVMQGAVKNKAGKIIAVDVNDTKEEWSRKFGATDFVNP
TK-L-NGQTIQEKLIEMTDGGCDYTFDCTGNVGVMRAALEACHKGWGESIVIGVAAAGQE
ISTRPFQLVTGRVWKGCAFGGIKGRTQLPGLVDDYLEGNLK-------------------
------------------------------VDEF--------------------ITHR--
--EALSNINTAFEQM-----------------------KAGDCIRC------VVDLS---
------------------------------------------------------------
------------------------------------------------------------
------------------------------------------------------------
---------------------------------------------------
>XP_001216760_Aspergillus_terreus
------------------------------------------------------------
------------------------------------------------------------
------------------------------------------------------------
------------------------------------------------------------
------------------------------------------------------------
-MASTV---------------------------------G----------KAAVAWGAGE
PLSIEDIEVAPPKAHEVRIQIHHTGVCH--TDAYTLSGKDPEGAFPVV------------
LGHEGAGIVESVGEGVTSVKPGDYVVALYTPECRECKFCKSGKTNLCGKIRATQGKGVMP
DGTSRFK-ARGKDLLHFMGTSTFSQYTVVADISVVAVTPKIATDRSCLLGCGITTGYGAA
VVTAKVEEGSNVAVFGAGCVGLSVIQGAVKNKAGKIIVVDVNDSKESWARKFGATDFVNP
TK-L-NGKTIQEHLIEMTDGGCDYTFDCTGNVGVMRAALEACHKGWGESIIIGVAAAGQE
ISTRPFQLVTGRVWKGCAFGGIKGRSQLPGLVDDYLAGNLK-------------------
------------------------------VDEF--------------------ITHR--
--EPLSNINHAFEQM-----------------------KAGDCIRC------VVDMS---
------------------------------------------------------------
------------------------------------------------------------
------------------------------------------------------------
---------------------------------------------------
>XP_022490733_Penicillium_arizonense
------------------------------------------------------------
------------------------------------------------------------
------------------------------------------------------------
------------------------------------------------------------
------------------------------------------------------------
-MADTV---------------------------------GKTI-----TCKAAIAWEAGK
PLSVEDIEVAPPKAGEVRIKINHTGVCH--TDAYTLSGKDPEGAFPVV------------
LGHEGAGTVESVGEGVTSVKVGDYVIALYTPECRECKFCKSGKTNLCGKIRATQGKGVMP
DGTSRFR-ARGKDLLHFMGTSTFSQYTVVADISVVAVTPKIPTDRSCLLGCGITTGYGAA
VETAKVEEGSNVAVFGVGCVGLSVLQGAVKNKAGKIIAVDVNDGKEEWARKFGATDFVNP
TK-L-QGKTIQEHLIEMTDGGCDYTFDCTGNVGVMRAALEACHKGWGESIVIGVAAAGQE
ISTRPFQLVTGRVWKGCAFGGIKGRTQLPGLVDDYLNGKLK-------------------
------------------------------VDEF--------------------ITHR--
--QPLDGINKAFDQM-----------------------KEGDCVRC------VVDMK---
------------------------------------------------------------
------------------------------------------------------------
------------------------------------------------------------
---------------------------------------------------
>XP_014532482_Penicillium_digitatum
------------------------------------------------------------
------------------------------------------------------------
------------------------------------------------------------
------------------------------------------------------------
------------------------------------------------------------
-MASTV---------------------------------GKTI-----TCKAAVAWEAGA
PLSIEDIEVAPPKAGEVRIKIHHTGVCH--TDAYTLSGKDPEGAFPVV------------
LGHEGAGIVESIGEGVTSVKVGDYVIALYTPECRECKFCKSGKTNLCGKIRATQGKGVMP
DGTSRFK-ARGKDLLHFMGTSTFSQYTVVADISVVAVTPKIPTDRSCLLGCGITTGYGAA
VVTAKVEEGSNVAVFGVGCVGLSVLQGAVKNKAGKIIAVDVNDNKEAWARKFGATHFVNP
TK-L-SGKTIQEHLIEMTDGGCDYTFDCTGNVGVMRAALEACHKGWGESIVIGVAAAGQE
IATRPFQLVTGRVWKGCAFGGIKGRTQLPGLVDDYLNGELK-------------------
------------------------------VDEF--------------------ITHR--
--QSLDGINIAFETM-----------------------KEGDCVRC------VVDMQ---
------------------------------------------------------------
------------------------------------------------------------
------------------------------------------------------------
---------------------------------------------------
>XP_016602459_Penicillium_expansum
------------------------------------------------------------
------------------------------------------------------------
------------------------------------------------------------
------------------------------------------------------------
------------------------------------------------------------
-MASTV---------------------------------GQTI-----TCKAAIAWEAGA
PLSVEDIEVAPPKAGEVRIKIHHTGVCH--TDAYTLSGKDPEGAFPVV------------
LGHEGAGIVESIGEGVTSVKVGDYVVALYTPECRECKFCKSGKTNLCGKIRATQGRGVMP
DGTSRFK-ARGKDLLHFMGTSTFSQYTVVADISVVAVTPKIPTDRSCLLGCGITTGYGAA
VVTAKVEEGSNVAVFGVGCVGLSVVQGAVKNKAGKIIAVDVNDGKEAWARKFGATHFVNP
TK-L-SGKTIQEHLIEMTDGGCDYTFDCTGNVGVMRAALEACHKGWGESIVIGVAAAGQE
IATRPFQLVTGRVWKGCAFGGIKGRTQLPGLVDDYLNGELK-------------------
------------------------------VDEF--------------------ITHR--
--QSLDGINTAFETM-----------------------KEGDCVRC------VVDMQ---
------------------------------------------------------------
------------------------------------------------------------
------------------------------------------------------------
---------------------------------------------------
>XP_040653012_Penicillium_griseofulvum
------------------------------------------------------------
------------------------------------------------------------
------------------------------------------------------------
------------------------------------------------------------
------------------------------------------------------------
-MASTV---------------------------------GQTI-----TCKAAIAWEAGA
PLSIEDIEVAPPKAGEVRIKIHHTGVCH--TDAYTLSGKDPEGAFPVV------------
LGHEGAGVVESIGEGVTSVKVGDYVVALYTPECRECKFCKSGKTNLCGKIRATQGKGVMP
DGTSRFK-ARGKDILHFMGTSTFSQYTVVADISVVAVTPKIPTDRSCLLGCGITTGYGAA
VVTAKVEEGSNVAVFGVGCVGLSVVQGAVKNKAGKIIAVDVNDGKEAWARKFGATHFVNP
TK-L-QGKTIQEHLIEMTDGGCDYTFDCTGNVGVMRAALEACHKGWGESIVIGVAAAGQE
IATRPFQLVTGRVWKGCAFGGIKGRTQLPGLVDDYLNGELK-------------------
------------------------------VDEF--------------------ITHR--
--QSLDGINTAFDQM-----------------------KEGDCVRC------VVDMQ---
------------------------------------------------------------
------------------------------------------------------------
------------------------------------------------------------
---------------------------------------------------
>XP_038925219_Penicillium_roqueforti
------------------------------------------------------------
------------------------------------------------------------
------------------------------------------------------------
------------------------------------------------------------
------------------------------------------------------------
-MASTV---------------------------------GKTI-----TCKAAIAWEAGA
PLSVEDIEVAPPKAGEVRIKIHHTGVCH--TDAYTLSGKDPEGAFPVV------------
LGHEGAGIVESIGEGVTSVKVGDYVVALYTPECRECKFCKSGKTNLCGKIRATQGKGVMP
DGTSRFK-ARGKDLLHFMGTSTFSQYTVVADISVVAVTPKIPTDRSCLLGCGITTGYGAA
VVTAKVEEGCNVAVFGVGCVGLSVVQGAVKNKAGMIIAVDVNDGKEAWARKFGATHFVNP
TK-L-SGKTIQEHLIEMTDGGCDYTFDCTGNVGVMRAALEACHKGWGESIIIGVAAAGQE
ISTRPFQLVTGRVWRGCAFGGIKGRTQLPGLVDDYLNGELK-------------------
------------------------------VDEF--------------------ITHR--
--QSLDGINAAFDQM-----------------------KEGDCVRC------VVDMQ---
------------------------------------------------------------
------------------------------------------------------------
------------------------------------------------------------
---------------------------------------------------
>XP_002566394_Penicillium_rubens
------------------------------------------------------------
------------------------------------------------------------
------------------------------------------------------------
------------------------------------------------------------
------------------------------------------------------------
-MASTV---------------------------------GQTI-----TCKAAIAWEAGA
PLSVEDVEVAPPKAGEVRIKVHHTGVCH--TDAYTLSGKDPEGAFPVV------------
LGHEGAGIVESIGEGVTSVNVGDYVVALYTPECRECKFCKSGKTNLCGKIRATQGKGVMP
DGTSRFK-ARGKDLLHFMGTSTFSQYTVVADISVVAVTPKIPTDRSCLLGCGITTGYGAA
VVTAKVEEGSNVAVFGVGCVGLSVVQGAVKNKAGMIIAVDVNDGKEAWARKFGATHFVNP
TK-L-AGKTIQEHLIEMTDGGCDYTFDCTGNVGVMRAALEACHKGWGESIVIGVAAAGQE
IATRPFQLVTGRVWKGCAFGGIKGRTQLPGLVDDYLNGELK-------------------
------------------------------VDEF--------------------ITHR--
--QSLDGINTAFEQM-----------------------KEGDCVRC------VVDLQ---
------------------------------------------------------------
------------------------------------------------------------
------------------------------------------------------------
---------------------------------------------------
>XP_040817910_Penicillium_solitum
------------------------------------------------------------
------------------------------------------------------------
------------------------------------------------------------
------------------------------------------------------------
------------------------------------------------------------
-MASTV---------------------------------GQTI-----TCKAAIAWEAGA
PLSIEDIEVAPPKAGEVRIKIHHTGVCH--TDAYTLSGKDPEGAFPVV------------
LGHEGAGIVESIGEGVTSVKVGDYVVALYTPECRECKFCKSGKTNLCGKIRATQGKGVMP
DGTSRFK-ARGKDLLHFMGTSTFSQYTVVADISVVAVTPKIPTDRSCLLGCGITTGYGAA
VVTAKVEEGSNVAVFGVGCVGLSVVQGAVKNKAGMIIAVDVNDGKEAWARKFGATHFVNP
TK-L-SGKTIQEHLIEMTDGGCDYTFDCTGNVGVMRAALEACHKGWGESIVIGVAAAGQE
IATRPFQLVTGRVWKGCAFGGIKGRTQLPGLVDDYLNGELK-------------------
------------------------------VDEF--------------------ITHR--
--QSLDGINTAFDQM-----------------------KEGDCVRC------VVDMQ---
------------------------------------------------------------
------------------------------------------------------------
------------------------------------------------------------
---------------------------------------------------
>XP_022577343_Penicilliopsis_zonata
------------------------------------------------------------
------------------------------------------------------------
------------------------------------------------------------
------------------------------------------------------------
------------------------------------------------------------
-MADTV---------------------------------GKTI-----TCKAAIAWAAGE
PLSVEDVEVAPPKAHEVRIEIYHTGVCH--TDAYTLSGKDPEGAFPVI------------
LGHEGAGIVESVGEGVTNVKPGDHVVALYTPECGECKFCKSGKTNLCGKIRATQGKGVMP
DGTSRFT-ARGKPILHFMGTSTFSQYTVVADISVVAVTPRAPTDRSCLLGCGITTGYGAA
TVTAKVEEGSNVAVFGAGCVGLSVIQGAVKNKAGKIIVVDVNDNKEKWGKKFGATDFVNP
TK-LPQGVSIQEKLIEMTDGGCDYTFDCTGNVGVMRAALEACHKGWGQSIVIGVAAAGQE
ISTRPFQLVTGRVWKGCAFGGIKGRSQLPSLVEDYLNGQLK-------------------
------------------------------VDEF--------------------ITHR--
--QSLAGINTAFEQM-----------------------KDGECIRC------VVDTRA--
------------------------------------------------------------
------------------------------------------------------------
------------------------------------------------------------
---------------------------------------------------
>XP_016620052_Cladophialophora_bantiana
------------------------------------------------------------
------------------------------------------------------------
------------------------------------------------------------
------------------------------------------------------------
------------------------------------------------------------
MAAATA---------------------------------GKTI-----TCKAAVAWEAGK
DLTIEDVEVAPPKAHEVRIQIYYTGVCH--TDAYTLSGKDPEGAFPII------------
LGHEGAGIVESVGEGVTSVKPGDHVVALYTPECGECKFCTSGKTNLCGKIRATQGRGVMP
DGTSRFK-CKGKDILHFMGTSTFSQYTVVADISVVAITDKAPMDRTCLLGCGITTGYGAA
VITANVEEGSNVAIFGAGCVGLSVIQGAVKNKAGKIIVVDVNNKKKEWAEKFGATDFVNP
TE-L-KGQTIQEKLIEMTDGGCDYTFDCTGNVQVMRAALEACHKGWGQSIIIGVAPAGAE
ISTRPFQLVTGRVWRGCAFGGVKGRSQLPGLVKDYMDGKLK-------------------
------------------------------VNEF--------------------ITHR--
--QPLDKINEAFHDM-----------------------HAGDCIRC------VVDMGAKQ
G-----------------------------------------------------------
------------------------------------------------------------
------------------------------------------------------------
---------------------------------------------------
>XP_008731133_Cladophialophora_carrionii
------------------------------------------------------------
------------------------------------------------------------
------------------------------------------------------------
------------------------------------------------------------
------------------------------------------------------------
MPADTA---------------------------------GKTI-----TCKAAVAWEAGK
DLSIEDVEVAPPKAHEVRIQIYYTGVCHTDTDAYTLSGKDPEGAFPII------------
LGHEGAGIVESVGEGVTNVKPGDNVVALYTPECKECKFCVSGKTNLCGKIRATQGRGVMP
DGTSRFK-CKGQDLLHFMGTSTFSQYTVVADISVVAITDKAPMDRTCLLGCGITTGYGAA
VITADVEKGSNIAVFGAGCVGLSVIQGAVKNGAGKIIVVDVNDKKKEWAEKFGGTDFVNP
TK-L-NGQTIQEKLIEMTDGGCDYTFDCTGNVQVMRSALEACHKGWGQSIIIGVAPAGAE
ISTRPFQLVTGRVWRGCAFGGVKGRTQLPGLVQDYLDGKLK-------------------
------------------------------VDEF--------------------ITHR--
--QPLDKINEAFHDM-----------------------HAGDCIRC------VVNMREA-
------------------------------------------------------------
------------------------------------------------------------
------------------------------------------------------------
---------------------------------------------------
>XP_016242379_Cladophialophora_immunda
------------------------------------------------------------
------------------------------------------------------------
------------------------------------------------------------
------------------------------------------------------------
------------------------------------------------------------
MPADTV---------------------------------GKTI-----TCKAAVAWEAGK
DLSIEDIEVAPPRAHEVRIQIYYTGVCH--TDAYTLSGKDPEGAFPVV------------
LGHEGAGIVESVGEGVTSVKPGDHVVALYTPECKECKFCISGKTNLCGKIRATQGRGVMP
DGTSRFK-CKGKDLLHFMGTSTFSQYTVVADISVVAITDKAPMDRTCLLGCGITTGYGAA
VITANVEKGSNVAVFGAGCVGLSVIQGAVKNEAGKIIVVDVNDKKKEWAEKFGATDFVNP
TQ-L-NGQTIQEKLIEMTDGGCDYTFDCTGNVQVMRAALEACHKGWGQSIIIGVAPAGAE
ISTRPFQLVTGRVWRGCAFGGVKGRTQLPGLVQDYLDGKLK-------------------
------------------------------VNEF--------------------ITHR--
--QPLDKINDAFHDM-----------------------HAGDCIRC------VVDMGAKQ
G-----------------------------------------------------------
------------------------------------------------------------
------------------------------------------------------------
---------------------------------------------------
>XP_007746195_Cladophialophora_psammophila
------------------------------------------------------------
------------------------------------------------------------
------------------------------------------------------------
------------------------------------------------------------
------------------------------------------------------------
MAAATA---------------------------------GKTI-----TCKAAVAWEAGK
DLTIEDVEVAPPKAHEVRIQIYYTGVCH--TDAYTLSGKDPEGAFPII------------
LGHEGAGIVESVGEGVTSVKPGDHVVALYTPECGECKFCISGKTNLCGKIRATQGRGVMP
DGTSRFK-CKGKDILHFMGTSTFSQYTVVADISVVAITDKAPMDRTCLLGCGITTGYGAA
VITANVEEGSNVAIFGAGCVGLSVIQGAVKNKAGKIIVVDVNNKKKEWAEKFGATDFVNP
TE-L-KGQTIQEKLIEMTDGGCDYTFDCTGNVQVMRAALEACHKGWGQSIIIGVAPAGAE
ISTRPFQLVTGRVWRGCAFGGVKGRSQLPGLVKDYMDGKLK-------------------
------------------------------VNEF--------------------ITHR--
--QPLDKINDAFHDM-----------------------HAGDCIRC------VVDMGAKQ
G-----------------------------------------------------------
------------------------------------------------------------
------------------------------------------------------------
---------------------------------------------------
>XP_018688222_Fonsecaea_erecta
------------------------------------------------------------
------------------------------------------------------------
------------------------------------------------------------
------------------------------------------------------------
------------------------------------------------------------
MSADTV---------------------------------GKTI-----TCKAAVAWEAGK
DLSIEDIEVAPPKAHEVRIQIYYTGVCH--TDAYTLSGKDPEGAFPIV------------
LGHEGAGIVESVGEGVTSVKPGDHVVALYTPECKECKFCISGKTNLCGKIRATQGKGVMP
DGTSRFK-CKGKDLLHFMGTSTFSQYTVVADISVVAITDKAPMDRTCLLGCGITTGYGAA
VITANVEQGSNIAVFGAGCVGLSVIQGAVKNKAGKIIVVDVNDKKKEWAEKFGATDFVNP
TQ-L-NGQTIQDKLIEMTDGGCDYTFDCTGNVQVMRAALEACHKGWGQSIIIGVAPAGAE
ISTRPFQLVTGRVWRGCAFGGVKGRSQLPGLVKDYMDGKLK-------------------
------------------------------VNEF--------------------ITHR--
--QPLDKINDAFHDM-----------------------HAGDCIRC------VVDMGAKQ
E-----------------------------------------------------------
------------------------------------------------------------
------------------------------------------------------------
---------------------------------------------------
>XP_022512441_Fonsecaea_monophora
------------------------------------------------------------
------------------------------------------------------------
------------------------------------------------------------
------------------------------------------------------------
------------------------------------------------------------
MPADTV---------------------------------GKTI-----TCKAAVAWEAGK
DLSIEDVEVAPPKAHEVRIQIYYTGVCH--TDAYTLSGKDPEGAFPVV------------
LGHEGAGIVESVGEGVTSVKPGDHVVALYTPECKECKFCISGKTNLCGKIRATQGRGVMP
DGTSRFK-CKGKDLLHFMGTSTFSQYTVVADISVVAITDKAPMDRTCLLGCGITTGYGAA
VITANVEKGSNVAIFGAGCVGLSVIQGAVKNQAGKIIVVDVNDKKKEWAEKFGATDFVNP
TQ-L-NGQTIQEKLIEMTDGGCDYTFDCTGNVQVMRAALEACHKGWGQSIIIGVAPAGAE
ISTRPFQLVTGRVWRGCAFGGVKGRTQLPGLVKDYMDGKLK-------------------
------------------------------VNEF--------------------ITHR--
--QPLDKINDAFHDM-----------------------HAGDCIRC------VVDMGAKQ
G-----------------------------------------------------------
------------------------------------------------------------
------------------------------------------------------------
---------------------------------------------------
>XP_016630513_Fonsecaea_multimorphosa
------------------------------------------------------------
------------------------------------------------------------
------------------------------------------------------------
------------------------------------------------------------
------------------------------------------------------------
MPADTV---------------------------------GKTI-----TCKAAVAWEAGK
DLSVEDVEVAPPKAHEVRIQIYYTGVCH--TDAYTLSGKDPEGAFPII------------
LGHEGAGIVESVGEGVTSVKPGDNVVALYTPECKECKFCISGKTNLCGKIRATQGRGVMP
DGTSRFK-CKGKDLLHFMGTSTFSQYTVVADISVVAITDKAPMDRTCLLGCGITTGYGAA
VITANVEEGSNIAVFGAGCVGLSVIQGAVKNKAGKIIVVDVNDKKKEWAEKFGGTDFVNP
TK-L-NGQTIQEKLIEMTDGGCDYTFDCTGNVQVMRAALEACHKGWGQSIIIGVAPAGAE
ISTRPFQLVTGRVWRGCAFGGVKGRTQLPGLVQDYMDGKLK-------------------
------------------------------VNEF--------------------ITHR--
--QPLDKINEAFHDM-----------------------HAGDCIRC------VVDMGAKQ
G-----------------------------------------------------------
------------------------------------------------------------
------------------------------------------------------------
---------------------------------------------------
>XP_022496423_Fonsecaea_nubica
------------------------------------------------------------
------------------------------------------------------------
------------------------------------------------------------
------------------------------------------------------------
------------------------------------------------------------
MPADTV---------------------------------GKTI-----TCKAAVAWEAGK
DLSIEDVEVAPPKAHEVRIQIYYTGVCH--TDAYTLSGKDPEGAFPVV------------
LGHEGAGIVESVGEGVTSVKPGDHVVALYTPECKECKFCISGKTNLCGKIRATQGRGVMP
DGTSRFK-CKGKDLLHFMGTSTFSQYTVVADISVVAITDKAPMDRTCLLGCGITTGYGAA
VITANVEKGSNVAIFGAGCVGLSVIQGAVKNQAGKIIVVDVNDKKKEWAEKFGATDFVNP
TQ-L-NGQTIQEKLIEMTDGGCDYTFDCTGNVQVMRAALEACHKGWGQSIIIGVAPAGAE
ISTRPFQLVTGRVWRGCAFGGVKGRTQLPGLVQDYMDGKLK-------------------
------------------------------VNEF--------------------ITHR--
--QPLDKINDAFHDM-----------------------HAGDCIRC------VVDMGAKQ
G-----------------------------------------------------------
------------------------------------------------------------
------------------------------------------------------------
---------------------------------------------------
>XP_013277872_Fonsecaea_pedrosoi
------------------------------------------------------------
------------------------------------------------------------
------------------------------------------------------------
------------------------------------------------------------
------------------------------------------------------------
MPADTV---------------------------------GKVMPNAPGSPWAAVAWEAGK
DLSIEDVEVAPPKAHEVRIQIYYTGVCH--TDAYTLSGKDPEGAFPVV------------
LGHEGAGIVESVGEGVTSVKPGDHVVALYTPECKECKFCISGKTNLCGKIRATQGRGVMP
DGTSRFK-CKGKDLLHFMGTSTFSQYTVVADISVVAITDKAPMDRTCLLGCGITTGYGAA
VITANVEKGSNVAIFGAGCVGLSVIQGAVKNQAGKIIVVDVNDKKKEWAEKFGATDFVNP
TQ-L-NGQTIQEKLIEMTDGGCDYTFDCTGNVQVMRAALEACHKGWGQSIIIGVAPAGAE
ISTRPFQLVTGRVWRGCAFGGVKGRTQLPGLVKDYMDGKLK-------------------
------------------------------VNEF--------------------ITHR--
--QPLDKINDAFHDM-----------------------HAGDCIRC------VVDMGAKQ
G-----------------------------------------------------------
------------------------------------------------------------
------------------------------------------------------------
---------------------------------------------------
>XP_007761861_Cladophialophora_yegresii
------------------------------------------------------------
------------------------------------------------------------
------------------------------------------------------------
------------------------------------------------------------
------------------------------------------------------------
MPSDTA---------------------------------GKTI-----TCKAAVAWEAGK
DLSIEDVEVAPPKAHEVRIQIYYTGVCHTDTDAYTLSGKDPEGAFPII------------
LGHEGAGIVESVGEGVTNVKVGDNVVALYTPECKECKFCVSGKTNLCGKIRATQGRGVMP
DGTSRFK-CKGQDLLHFMGTSTFSQYTVVADISVVAITDKAPMDRTCLLGCGITTGYGAA
VITADVEKGSNIAVFGAGCVGLSVIQGAVKNGAGKIIVVDVNDKKKEWAEKFGGTDFVNP
TK-L-DGQTIQEKLVEMTDGGCDYTFDCTGNVGVMRSALEACHKGWGQSIIIGVAPAGAE
ISTRPFQLVTGRVWRGCAFGGVKGRTQLPGLVQDYLDGKLK-------------------
------------------------------VDEF--------------------ITHR--
--QPLDKINEAFHDM-----------------------HAGDCIRC------VVNMREA-
------------------------------------------------------------
------------------------------------------------------------
------------------------------------------------------------
---------------------------------------------------
>XP_016234652_Exophiala_spinifera
------------------------------------------------------------
------------------------------------------------------------
------------------------------------------------------------
------------------------------------------------------------
------------------------------------------------------------
MSASTV---------------------------------GKTI-----TCKAAVAWDAGK
DLTIEDIEVAPPKAHEVRIQIYYTGVCH--TDAYTLSGKDPEGAFPIV------------
LGHEGAGVVESVGEGVTNVKPGDTVVALYTPECKECKFCKSGKTNLCGKIRATQGRGVMP
DGTSRFK-CKGKDLLHFMGTSTFSQYTVVADISVVAITDKAPMDRTCLLGCGITTGYGAA
VITAKVEKGSNIAVFGAGCVGLSVIQGAVKNEAGKIIVVDVNDKKEEWAQKFGATDFVNP
TK-L-NGQTIQEKLIEMTDGGCDYTFDCTGNVGVMRAALEACHKGWGESIIIGVAPAGAE
ISTRPFQLVTGRVWRGCAFGGVKGRSQLPGLVADYMDGKLK-------------------
------------------------------VDEF--------------------ITHR--
--QPLSKINDAFHDM-----------------------HAGDCIRC------VVDMRTL-
------------------------------------------------------------
------------------------------------------------------------
------------------------------------------------------------
---------------------------------------------------
>XP_016261770_Exophiala_oligosperma
------------------------------------------------------------
------------------------------------------------------------
------------------------------------------------------------
------------------------------------------------------------
------------------------------------------------------------
MSASTV---------------------------------GKTI-----TCKAAVAWDAGK
DLTIEDIEVAPPKAHEVRIQIYYTGVCH--TDAYTLSGKDPEGAFPIV------------
LGHEGAGVVESVGEGVTNVKPGDTVVALYTPECKECKFCKSGKTNLCGKIRATQGRGVMP
DGTSRFK-CKGKDLLHFMGTSTFSQYTVVADISVVAITDKAPMDRTCLLGCGITTGYGAA
VITAKVEKGSNIAVFGAGCVGLSVIQGAVKNGAGKIIVVDVNDKKEEWAHKFGATDFVNP
TK-L-NGQTIQEKLIEMTDGGCDYTFDCTGNVGVMRAALEACHKGWGESIIIGVAPAGAE
ISTRPFQLVTGRVWRGCAFGGVKGRTQLPGLVQDYMDGKLK-------------------
------------------------------VSEF--------------------ITHR--
--QPLSKINEAFHDM-----------------------HAGDCIRC------VVDMRAD-
------------------------------------------------------------
------------------------------------------------------------
------------------------------------------------------------
---------------------------------------------------
>XP_013318822_Exophiala_xenobiotica
------------------------------------------------------------
------------------------------------------------------------
------------------------------------------------------------
------------------------------------------------------------
------------------------------------------------------------
MPADTV---------------------------------GKTI-----TCKAAVAWEAGK
DLSIEDVEVAPPKAHEVRIQIYYTGVCH--TDAYTLSGKDPEGAFPII------------
LGHEGAGVVESVGEGVTNVKPGDNVVALYTPECKECKFCKSGKTNLCGKIRATQGRGVMP
DGTSRFK-CKGKDLLHFMGTSTFSQYTVVADISVVAITDKAPMDRTCLLGCGITTGYGAA
VITAKVEKGSNIAVFGAGCVGLSVIQGAVKNGAGKIIVVDVNDKKEEWAKKFGGTDFVNP
TK-L-QGQTIQEKLIEMTDGGCDYTFDCTGNVGVMRAALEACHKGWGESIIIGVAPAGAE
ISTRPFQLVTGRVWRGCAFGGVKGRSQLPGLVDDYLGGKLK-------------------
------------------------------VDEF--------------------ITHR--
--QPLSKINEAFHDM-----------------------HAGDCIRC------VVDMRNCD
------------------------------------------------------------
------------------------------------------------------------
------------------------------------------------------------
---------------------------------------------------
>XP_007725866_Capronia_coronata
------------------------------------------------------------
------------------------------------------------------------
------------------------------------------------------------
------------------------------------------------------------
------------------------------------------------------------
MPADTV---------------------------------GKTI-----TCKAAVAWEAGK
DLSIEDIEVAPPKAHEVRIQIYYTGVCHT--DAYTLSGKDPEGAFPVV------------
LGHEGAGVVESVGEGVTNVKPGDHVVALYTPECKECKFCLSGKTNLCGKIRVTQGKGVMP
DGTSRFK-CKGKDLLHYMGTSTFSQYTVVADISVVALTDKAPMDKTCLLGCGITTGYGAA
VITANVEKGSNVAVFGAGCVGLSVIQGAVKNGAGRVIVVDVNDKKKQWAEQFGATEFVNP
TK-L-SGQTIQEKLIEMTDGGLDYTFDCTGNVQVMRAALEACHKGWGQSIIIGVAPAGAE
ISTRPFQLVTGRVWRGCAFGGVKGRTQLPGLVQDYLDGKLK-------------------
------------------------------VDEF--------------------ITHR--
--QPLTKINDAFQDM-----------------------KAGDCIRC------VVDMKVGN
------------------------------------------------------------
------------------------------------------------------------
------------------------------------------------------------
---------------------------------------------------
>XP_007738631_Capronia_epimyces
------------------------------------------------------------
------------------------------------------------------------
------------------------------------------------------------
------------------------------------------------------------
------------------------------------------------------------
MPADTV---------------------------------GKTI-----TCKAAVAWEAGK
DLSIEDVEVLPPRAHEVRIEIYYTGVCHTEIDAYTLSGKDPEGAFPVI------------
LGHEGAGVVESVGEGVTNVKPGDHVVALYTPECKECKFCISGKTNLCGKIRATQGRGVMP
DGTSRFK-VKGQDILHFMGTSTFSQYTVVADISVVALTDKAPMDKTCLLGCGITTGYGAA
VITANVEKGSNVAVFGAGCVGLSVIQGAVKNGAGRIIVVDVNDKKKQWAEQFGATEFVNP
TK-L-NGQSIQEKLVEMTDGGLDYTFDCTGNVQVMRAALEACHKGWGQSIIIGVAPAGAE
ISTRPFQLVTGRVWRGCAFGGVKGRTQLPGLVQDYLDGKLK-------------------
------------------------------VDEF--------------------ITHR--
--QQLAKINEAFHDM-----------------------HAGDCIRC------VVDMRAGN
------------------------------------------------------------
------------------------------------------------------------
------------------------------------------------------------
---------------------------------------------------
>XP_009153893_Exophiala_dermatitidis
------------------------------------------------------------
------------------------------------------------------------
------------------------------------------------------------
------------------------------------------------------------
------------------------------------------------------------
MPADTV---------------------------------GKTI-----TCKAAVAWEAGK
DLTIEDIEVLPPRAHEVRIQIYYTGVCHT--DAYTLSGKDPEGAFPVV------------
LGHEGAGIVESVGEGVTNVKPGDHVVALYTPECRECKFCKSGKTNLCGKIRATQGKGVMP
DGTSRFK-CKGKDLLHFMGTSTFSQYTVVADISVVALTEKAPMEKTCLLGCGITTGYGAA
VITANVEKGSNVAVFGAGCVGLSVIQGAVKNGAGKIIVVDVNDKKKAWAEQFGGTDFVNP
TK-L-NGQTIQEKLIEMTDGGCDYTFDCTGNVQVMRAALEACHKGWGQSIIIGVAPAGAE
ISTRPFQLVTGRVWRGCAFGGVKGRTQLPGLVQDYMDGKLK-------------------
------------------------------VDEF--------------------ITHR--
--QPLDKINEAFHDM-----------------------HAGDCIRC------VVDMGASK
------------------------------------------------------------
------------------------------------------------------------
------------------------------------------------------------
---------------------------------------------------
>XP_013260045_Exophiala_aquamarina
------------------------------------------------------------
------------------------------------------------------------
------------------------------------------------------------
------------------------------------------------------------
------------------------------------------------------------
MSSSTA---------------------------------G----------KGAVAWEAGK
DLSIEDIEVAPPRAHEVRIQIMHTGVCHT-ADAYTLSGKDPEGAFPVV------------
LGHEGAGIVESVGEGVTNVKPGDHVVALYTPECKECKFCKSGKTNLCGKIRATQGKGVLP
DGTSRFK-CKGKDLLHFMGTSTFIQYTVVADISVVAITEKAPFDRACLLGCGITTGYGAA
TITANVEAGSNVAIFGAGCVGLSVIQGAVKNKAARIIVVDVNDKKEEWSKKFGATEFVNP
TK-L-NGKSIQEHLVDITDGGLDYTFDCTGNVGVMRAALEACHKGWGQSIIIGVAPAGAE
ISTRPFQLVTGRVWRGCAFGGVKGRSQLPGLVQDYLDGQLK-------------------
------------------------------VDEF--------------------ITHR--
--QPLDKINEAFHDM-----------------------HAGDCIRC------VVDLGHK-
------------------------------------------------------------
------------------------------------------------------------
------------------------------------------------------------
---------------------------------------------------
>XP_016228658_Exophiala_mesophila
------------------------------------------------------------
------------------------------------------------------------
------------------------------------------------------------
------------------------------------------------------------
------------------------------------------------------------
-MSDTV---------------------------------GKTI-----TCKGAVAWEAGK
DLSIEDIEVAPPRAHEVRIKILYTGVCHT--DAYTLSGKDPEGAFPVV------------
LGHEGAGIVESVGEGVTNVKPGDHVVALYTPECKECKFCKSGKTNLCGKIRATQGKGVLP
DGTSRFK-CKGKDLLHFMGTSTFIQYTVVADISVVAITDKAPLDRACLLGCGITTGYGAA
TITANVEKGSNVAIFGAGCVGLSVIQGAVKNGAARIIVVDVNDKKEEWAKQFGGTEFVNP
TK-L-NGKSIQEHLVEITDGGLDYTFDCTGNVGVMRAALEACHKGWGQSIIIGVAPAGAE
ISTRPFQLVTGRVWRGCAFGGVKGRTQLPGLVQDYLDGQLK-------------------
------------------------------VDEF--------------------ITHR--
--QPLDKINEAFHDM-----------------------HAGDCIRC------VVDLGSN-
------------------------------------------------------------
------------------------------------------------------------
------------------------------------------------------------
---------------------------------------------------
>XP_013272593_Rhinocladiella_mackenziei
------------------------------------------------------------
------------------------------------------------------------
------------------------------------------------------------
------------------------------------------------------------
------------------------------------------------------------
MSADTV---------------------------------GKTI-----TCKAAVAWEAGK
DLTIEDVEVAPPKAHEVRIQIYYTGVCH--TDAYTLSGKDPEGAFPII------------
LGHEGAGIVESVGQGVTNVKPGDAVVALYTPECRECKFCKSGKTNLCGKIRATQGKGVMP
DGTSRFK-CKGQDILHFMGTSTFSQYTVVADISVVAITDEAPMDRTCLLGCGITTGYGAA
VITANVEEGSNVAVFGAGCVGLSVIQGAVKNKAGRIIVVDVNDKKEEWAKKFGGTDFVNP
TK-L-SGQTIQEKLIEMTDGGCDYTFDCTGNVQVMRAALEACHKGWGQSIIIGVAPAGAE
ISTRPFQLVTGRVWRGCAFGGVKGRTQLPGLVQDYMDGKLKGRQVAFSNRRGFSMHYQNL
DLEIREPLLKKEVNSLPQEKTDCGGQIQNLTDDFPLPSWTWAKPNSQGKLFPQTIAHRGY
KAEHPENTLKAFQGAVEVGTHAIETDIHLSKDGVVVLSHDGDLKRCFGHQEKIIDCRWEY
LSSLRTLKAPHEPMPRLLDLLEYVAQPGLEHIWLLLDIKLDNNSDDVMRLMATTLASVDP
GHRAWNERVVLGIWAAKFLPLCTKYLPSFPVTHIGFSTCYARQFLKVPNVSFNMLQKVLF
GPLGARFMRDVRKAERPLYVWTVNDTNLMKWCIQKNVDGVITDDPKRFKRICDEWDEREP
VARVSLKQWLYTLWLWIMVGVFFTPFKRKFPETVEQFIRRNDLEAKAVSRD
>XP_018003368_Phialophora_attinorum
------------------------------------------------------------
------------------------------------------------------------
------------------------------------------------------------
------------------------------------------------------------
------------------------------------------------------------
MSSDTV---------------------------------GKTI-----TCKAAVAWEAGK
DLTIEDIEVAPPKEHEVRIQIHYTGVCH--TDAYTLSGKDPEGAFPIV------------
LGHEGAGIVESVGEGVTSVKPGDYVVALYTPECKECKFCKSGKTNLCGKIRATQGKGVMP
DGTSRFK-CKGKDLLHFMGTSTFSQYTVVADISVVAIDKSAAMDRTCLLGCGITTGYGAA
VITAQVEKGSNVAVFGAGCVGLSVIQGAVKNGAGKIIVVDVNDKKEEWGKKFGATDFVNP
TK-L-GKQSVQEKLIEMTDGGCDYTFDCTGNVQVMRAALEACHKGWGQSIIIGVAPAGAE
ISTRPFQLVTGRVWKGCAFGGVKGRTQLPGLVKDWQDGKLK-------------------
------------------------------VDEF--------------------ITHR--
--QPLDKINDAFHDM-----------------------HAGDCIRC------VVDMGAQK
------------------------------------------------------------
------------------------------------------------------------
------------------------------------------------------------
---------------------------------------------------
>NP_588247_Schizosaccharomyces_pombe
------------------------------------------------------------
------------------------------------------------------------
------------------------------------------------------------
------------------------------------------------------------
-----------------------------------------------------------M
QQSPTA---------------------------------GKII-----NCKAAVAWQPAA
PLSIENVQVFPPRVHEVRIKIVNSGVCH--TDAYTLSGKDPEGLFPVI------------
LGHEGAGIVESVGPQVTTVQVGDPVIALYTPECKTCKFCKSGKTNLCGRIRTTQGKGLMP
DGTSRFS-CNGNTLLHFMGCSTFSEYTVVADISVVAIERLAPLDSVCLLGCGITTGYGAA
TITADIKEGDSVAVFGLGSVGLAVIQGAVKKRAGRIFGIDVNPEKKNWAMSFGATDFINP
ND-LQS--PIQDVLIHETDGGLDWTFDCTGNVHVMRSALEACHKGWGQSIVIGVAAAGQE
ISTRPFQLVTGRVWRGCAFGGVKGRSQLPDLVKEYLDHKLE-------------------
------------------------------IDKY--------------------ITHR--
--RPLKEINEAFTDM-----------------------HNGNCIKT------VLSIP---
------------------------------------------------------------
------------------------------------------------------------
------------------------------------------------------------
---------------------------------------------------
```
